# Single-plant-omics reveals the cascade of transcriptional changes during the vegetative-to-reproductive transition

**DOI:** 10.1101/2023.09.11.557157

**Authors:** Ethan J. Redmond, James Ronald, Seth J. Davis, Daphne Ezer

## Abstract

Plants undergo rapid developmental transitions, as well as gradual developmental processes. Moreover, individual plants within a population will undergo the developmental transitions asynchronously, so it is difficult to assemble a time series to resolve the sequence of transcriptional changes that take place during these rapid transitions. Single-plant-omics has the potential to distinguish between transcriptional events that are associated with these binary and continuous processes. Furthermore, we can utilise single-plant-omics to exploit this developmental asynchrony to order individual plants by their developmental trajectory, revealing a detailed cascade of transcriptional events.

Here, we utilise single-plant-transcriptomics to resolve the transcriptional events that coincide with the onset of bolting. We performed RNA-seq on the leaves of individual plants from a large population of wild type Arabidopsis thaliana replicated at one time point during the vegetative-to-reproductive transition. Even though more than half of transcripts were differentially expressed between bolted and unbolted plants, we were able to find a subset of regulators that were more closely associated with gradual developmental traits like leaf size and biomass. Using a novel pseudotime inference algorithm, we determined that some senescence-associated processes, such as the reduction in ribosome biogenesis, are evident in the transcriptome before a bolt is visible.

These results show the potential of single-plant-omics to reveal the detailed sequence of events that occur during rapid developmental transitions.

**Graphical abstract:** Graphical Abstract: Physiological changes around bolting can be categorised into: ‘binary’ processes, which appear to have either occurred or not occurred at any given timepoint; or continuous processes, which can be observed quantitatively. For binary processes, expression of strongly correlated genes can appear to follow a ‘step’ change dynamic over time. However, when considered over a shorter timescale, the dynamics appear much smoother. For continuous processes, the shorter timescale should also capture smooth changes in gene expression.

## Supplementary material for "Single-plant-omics reveals the cascade of transcriptional changes during the vegetative-to-reproductive transition": Table S11

```
##fileformat=VCFv4.2
##filedate=20230719
##source="beagle.22Jul22.46e.jar"
##INFO=<ID=AF,Number=A,Type=Float,Description="Estimated ALT Allele Frequencies">
##INFO=<ID=DR2,Number=A,Type=Float,Description="Dosage R-Squared: estimated squared correlation between estimated REF dose [P(RA) + 2*P(RR)] and true REF dose">
##INFO=<ID=IMP,Number=0,Type=Flag,Description="Imputed marker">
##FORMAT=<ID=GT,Number=1,Type=String,Description="Genotype">
##FORMAT=<ID=DS,Number=A,Type=Float,Description="estimated ALT dose [P(RA) + 2*P(AA)]">
#CHROM	POS	ID	REF	ALT	QUAL	FILTER	INFO	FORMAT	P002	P004	P007	P008	P009	P010	P016	P017	P020	P023	P024	P035	P037	P038	P039	P049	P050	P051	P052	P053	P054	P059	P064	P068	P077	P080	P085	P092	P094	P095	P097	P100	P109	P110	P111	P112	P114	P122	P127	P130	P138	P140	P142	P143	P144	P152	P154	P155	P158	P159	P170	P174	P181	P183	P188	P199	P200	P202	P203	P204	P205	P213	P214	P217	P219
1	12623	.	T	C	.	PASS	.	GT	0|1	0|1	0|1	0|1	0|1	0|1	0|1	0|1	0|1	0|1	0|1	0|1	0|1	0|1	0|1	0|1	0|1	0|1	0|1	1|0	0|1	0|1	0|1	0|1	0|1	0|1	0|1	0|1	0|1	0|1	0|1	0|1	0|1	1|0	1|0	0|1	0|1	1|0	0|1	0|1	0|1	0|1	0|1	0|1	0|1	0|1	0|1	0|1	0|1	0|1	0|1	0|1	0|1	0|1	0|1	0|1	0|1	0|1	0|1	0|1	0|1	0|1	0|1	0|1	0|1
1	100501	.	A	G	.	PASS	.	GT	1|0	1|0	1|0	1|0	1|0	1|0	1|0	1|0	1|0	1|0	1|0	1|0	1|0	1|0	1|0	1|0	1|0	1|0	1|0	0|1	1|0	1|0	1|0	1|0	1|0	1|0	1|0	1|0	1|0	1|0	1|0	1|0	1|0	0|1	0|1	1|0	1|0	0|1	1|0	1|0	1|0	1|0	1|0	1|0	1|0	1|0	1|0	1|0	1|0	1|0	1|0	1|0	1|0	1|0	1|0	1|0	1|0	1|0	1|0	1|0	1|0	1|0	1|0	1|0	1|0
1	109353	.	TC	T	.	PASS	.	GT	0|1	0|1	0|1	0|1	0|1	0|1	0|1	0|1	0|1	0|1	0|1	0|1	0|1	0|1	0|1	0|1	0|1	0|1	0|1	1|0	0|1	0|1	0|1	0|1	0|1	0|1	0|1	0|1	0|1	0|1	0|1	0|1	0|1	1|0	1|0	0|1	0|1	1|0	0|1	0|1	0|1	0|1	0|1	0|1	0|1	0|1	0|1	0|1	0|1	0|1	0|1	0|1	0|1	0|1	0|1	0|1	0|1	0|1	0|1	0|1	0|1	0|1	0|1	0|1	0|1
1	144991	.	T	G	.	PASS	.	GT	1|0	1|0	1|0	1|0	1|0	1|0	1|0	1|0	1|0	1|0	1|0	1|0	1|0	1|0	1|0	1|0	1|0	1|0	1|0	0|1	1|0	1|0	1|0	1|0	1|0	1|0	1|0	1|0	1|0	1|0	1|0	1|0	1|0	0|1	0|1	1|0	1|0	0|1	1|0	1|0	1|0	1|0	1|0	1|0	1|0	1|0	1|0	1|0	1|0	1|0	1|0	1|0	1|0	1|0	1|0	1|0	1|0	1|0	1|0	1|0	1|0	1|0	1|0	1|0	1|0
1	187242	.	A	C	.	PASS	.	GT	1|0	1|0	1|0	1|0	1|0	1|0	1|0	1|0	1|0	1|0	1|0	1|0	1|0	1|0	1|0	1|0	1|0	1|0	1|0	0|1	1|0	1|0	1|0	1|0	1|0	1|0	1|0	1|0	1|0	1|0	1|0	1|0	1|0	0|1	0|1	1|0	1|0	0|1	1|0	1|0	1|0	1|0	1|0	1|0	1|0	0|0	1|0	1|0	1|0	1|0	1|0	1|0	1|0	1|0	1|0	1|0	1|0	1|0	1|0	0|0	1|0	1|0	1|0	1|0	1|0
1	197162	.	G	GTGTACGACACAAGAATCTTGTTAGGCTTTTAGGGTATTGCGTCGAAGGTGCATAC	.	PASS	.	GT	1|1	1|1	0|0	0|0	1|1	0|0	1|1	0|0	0|0	0|0	1|1	0|0	0|0	1|1	1|1	0|0	0|0	1|1	1|1	0|0	0|0	0|0	1|1	0|0	1|1	0|0	0|0	0|0	0|0	1|1	0|0	1|1	0|0	0|0	1|1	0|0	0|0	1|1	1|1	0|0	1|1	0|0	0|0	0|0	1|1	0|0	0|0	1|1	0|0	1|1	0|0	1|1	0|0	1|1	1|1	0|0	0|0	1|1	1|1	1|1	0|0	1|1	0|0	0|0	1|1
1	199960	.	G	T	.	PASS	.	GT	0|1	0|1	1|0	1|0	0|1	1|0	0|1	1|0	1|0	1|0	0|1	1|0	1|0	0|1	0|1	1|0	1|0	0|1	0|1	0|1	1|0	1|0	0|1	1|0	0|1	1|0	1|0	1|0	1|0	0|1	1|0	0|1	1|0	0|1	1|0	1|0	1|0	1|0	0|1	1|0	0|1	1|0	1|0	1|0	0|1	1|0	1|0	0|1	1|0	0|1	1|0	0|1	1|0	0|1	0|1	1|0	1|0	0|1	0|1	0|1	1|0	0|1	1|0	1|0	0|1
1	353927	.	G	C	.	PASS	.	GT	0|1	0|1	1|0	1|0	0|1	1|0	0|1	1|0	1|0	1|0	0|1	1|0	1|0	1|0	0|1	0|1	1|0	0|1	0|1	0|1	1|0	1|0	0|1	1|0	0|1	1|0	1|0	0|1	1|0	0|1	1|0	0|1	1|0	0|1	1|0	1|0	1|0	1|0	0|1	1|0	0|1	1|0	1|0	1|0	0|1	1|0	1|0	0|1	1|0	0|1	1|0	0|1	1|0	0|1	0|1	1|0	1|0	0|1	0|1	0|1	1|0	0|1	1|0	1|0	0|1
1	574622	.	C	CT	.	PASS	.	GT	0|0	0|0	0|0	1|0	0|0	0|0	0|0	0|0	0|0	0|0	0|0	0|0	0|0	0|0	0|0	0|0	1|0	0|0	1|0	0|0	0|0	0|0	0|0	0|0	0|0	0|0	0|0	0|0	0|0	0|1	0|0	0|0	1|0	0|0	0|0	0|0	0|0	0|0	0|0	0|0	0|0	0|0	0|0	0|0	0|0	0|0	0|0	0|0	0|0	0|0	0|0	0|0	0|0	0|0	0|0	0|0	0|0	0|0	0|0	0|0	0|0	0|0	0|0	1|0	0|1
1	585649	.	T	C	.	PASS	.	GT	1|0	1|0	0|1	0|1	1|0	0|1	1|0	0|1	0|1	0|1	1|0	0|1	0|1	0|1	1|0	1|0	0|1	1|0	1|0	1|0	0|1	0|1	1|0	0|1	1|0	0|1	0|1	1|0	0|1	1|0	0|1	1|0	0|1	1|0	0|1	0|1	0|1	0|1	1|0	0|1	1|0	0|1	0|1	0|1	1|0	0|1	0|1	1|0	0|1	1|0	0|1	1|0	0|1	1|0	1|0	0|1	0|1	1|0	1|0	1|0	0|1	1|0	0|1	0|1	1|0
1	718185	.	A	G	.	PASS	.	GT	0|1	0|1	1|0	1|0	0|1	1|0	0|1	1|0	1|0	1|0	0|1	1|0	1|0	1|0	0|1	0|1	1|0	0|1	0|1	0|1	1|0	1|0	0|1	1|0	0|1	1|0	1|0	0|1	1|0	0|1	1|0	0|1	1|0	0|1	1|0	1|0	1|0	1|0	0|1	1|0	0|1	1|0	1|0	1|0	0|1	1|0	1|0	0|1	1|0	0|1	1|0	0|1	1|0	0|1	0|1	1|0	1|0	0|1	0|1	0|1	1|0	0|1	1|0	1|0	0|1
1	718951	.	A	T	.	PASS	.	GT	1|0	1|0	0|1	0|1	1|0	0|1	1|0	0|1	0|1	0|1	1|0	0|1	0|1	0|1	1|0	1|0	0|1	1|0	1|0	1|0	0|1	0|1	1|0	0|1	1|0	0|1	0|1	1|0	0|1	1|0	0|1	1|0	0|1	1|0	0|1	0|1	0|1	0|1	1|0	0|1	1|0	0|1	0|1	0|1	1|0	0|1	0|1	1|0	0|1	1|0	0|1	1|0	0|1	1|0	1|0	0|1	0|1	1|0	1|0	1|0	0|1	1|0	0|1	0|1	1|0
1	776236	.	G	C	.	PASS	.	GT	1|0	1|0	1|0	1|0	1|0	1|0	1|0	1|0	1|0	1|0	1|0	1|0	1|0	0|1	1|0	0|1	1|0	1|0	1|0	0|1	1|0	1|0	1|0	1|0	1|0	1|0	1|0	0|1	1|0	1|0	1|0	1|0	1|0	0|1	0|1	1|0	1|0	0|1	1|0	1|0	1|0	1|0	1|0	1|0	1|0	1|0	1|0	1|0	1|0	1|0	1|0	1|0	1|0	1|0	1|0	1|0	1|0	1|0	1|0	1|0	1|0	1|0	1|0	1|0	1|0
1	791021	.	A	T	.	PASS	.	GT	0|0	0|1	0|0	0|0	0|1	0|0	0|1	0|1	0|0	0|0	0|0	0|1	0|1	0|0	0|0	1|0	0|0	0|0	0|0	1|0	0|0	0|1	0|1	0|1	0|0	0|0	0|0	0|0	0|0	0|0	0|1	0|0	0|0	0|0	0|0	0|1	0|0	0|0	0|0	0|0	0|0	0|0	0|0	0|0	0|1	0|1	0|0	0|0	0|0	0|0	0|0	0|1	0|1	0|0	0|0	0|1	0|1	0|0	0|1	0|0	0|1	0|1	0|1	0|1	0|0
1	791044	.	G	A	.	PASS	.	GT	0|0	0|1	0|0	0|0	0|0	0|0	0|1	0|1	0|0	0|0	0|0	0|0	0|1	0|0	0|1	1|0	0|0	0|0	0|0	1|0	0|0	0|1	0|1	0|1	0|0	0|0	0|0	0|0	0|1	0|0	0|1	0|0	0|0	0|0	0|0	0|1	0|0	1|0	0|0	0|0	0|0	0|0	0|0	0|0	0|1	0|0	0|0	0|0	0|0	0|1	0|0	0|1	0|0	0|0	0|0	0|0	0|1	0|0	0|1	0|0	0|1	0|0	0|1	0|1	0|0
1	791120	.	T	C	.	PASS	.	GT	0|1	0|1	0|0	0|1	0|1	0|1	0|1	0|1	0|1	0|1	0|1	0|1	0|1	1|0	0|1	1|0	0|0	0|1	0|1	1|0	0|1	0|1	0|1	0|1	0|1	0|1	0|1	1|0	0|1	0|1	0|1	0|1	0|0	1|0	1|0	0|1	0|1	1|0	0|1	0|1	0|1	0|1	0|0	0|1	0|1	0|1	0|1	0|1	0|1	0|1	0|0	0|1	0|1	0|1	0|1	0|1	0|1	0|1	0|1	0|1	0|1	0|1	0|1	0|1	0|1
1	791297	.	C	T	.	PASS	.	GT	0|1	0|1	0|0	0|1	0|0	0|1	0|1	0|1	0|1	0|1	0|1	0|1	0|1	1|0	0|1	1|0	0|0	0|1	0|1	1|0	0|1	0|1	0|1	0|1	0|1	0|1	0|1	1|0	0|1	0|1	0|1	0|1	0|1	1|0	1|0	0|1	0|1	1|0	0|1	0|1	0|1	0|1	0|0	0|0	0|1	0|1	0|1	0|1	0|1	0|1	0|0	0|1	0|1	0|1	0|1	0|1	0|1	0|1	0|1	0|1	0|1	0|0	0|1	0|1	0|1
1	791393	.	T	C	.	PASS	.	GT	0|1	0|1	0|1	0|1	0|1	0|1	0|1	0|1	0|1	0|1	0|1	0|1	0|1	1|0	0|1	1|0	0|1	0|1	0|1	1|0	0|1	0|1	0|1	0|1	0|1	0|1	0|1	1|0	0|1	0|1	0|1	0|1	0|1	1|0	1|0	0|1	0|1	1|0	0|1	0|1	0|1	0|1	0|1	0|1	0|1	0|1	0|1	0|0	0|1	0|1	0|0	0|1	0|1	0|1	0|1	0|1	0|1	0|1	0|1	0|1	0|1	0|1	0|1	0|1	0|1
1	869865	.	A	G	.	PASS	.	GT	0|1	0|1	0|1	0|1	0|1	0|1	0|1	0|1	0|1	0|1	0|1	0|1	0|1	1|0	0|1	1|0	0|1	0|1	0|1	1|0	0|1	0|1	0|1	0|1	0|1	0|1	0|1	1|0	0|1	0|1	0|1	0|1	1|1	1|0	1|0	0|1	0|1	1|0	0|1	0|1	0|1	0|1	0|1	0|1	0|1	0|1	0|1	0|1	0|1	0|1	0|1	0|1	0|1	0|1	0|1	0|1	0|1	0|1	0|1	0|1	0|1	1|1	0|1	0|1	0|1
1	869880	.	G	A	.	PASS	.	GT	1|0	1|0	1|0	1|0	1|0	1|0	1|0	1|0	1|0	1|0	1|0	1|0	1|0	0|1	1|0	0|1	1|0	1|0	1|0	0|1	1|0	1|0	1|0	1|0	1|0	1|0	1|0	0|1	1|0	1|0	1|0	1|0	1|0	0|1	0|1	1|0	1|0	0|1	1|0	1|0	1|0	1|0	1|0	1|0	1|0	1|0	1|0	1|0	1|0	1|0	1|0	1|0	1|0	1|0	1|0	1|0	1|0	1|0	1|0	1|0	1|0	1|0	1|0	1|0	1|0
1	879106	.	A	G	.	PASS	.	GT	0|0	0|0	1|0	1|0	0|0	0|0	0|0	0|0	0|0	0|0	0|0	0|0	0|0	0|0	0|0	0|0	1|0	0|0	0|0	0|0	1|0	0|0	0|0	0|0	0|0	0|0	0|0	0|0	0|0	0|0	0|0	0|0	0|0	0|1	0|0	0|0	0|0	0|0	0|0	0|0	0|0	1|0	0|0	0|0	0|0	0|0	0|0	0|0	0|0	0|0	0|0	0|0	0|0	0|0	0|0	0|0	0|0	0|0	0|0	0|0	0|0	0|0	0|0	0|0	0|1
1	962521	.	G	C	.	PASS	.	GT	1|0	1|0	0|1	0|1	1|0	1|0	1|0	1|0	1|0	1|0	1|0	1|0	1|0	0|1	1|0	0|1	0|1	1|0	1|0	0|1	1|0	1|0	1|0	1|0	1|0	1|0	1|0	0|1	1|0	1|0	1|0	1|0	1|0	1|0	0|1	1|0	1|0	0|1	1|0	1|0	1|0	0|1	1|0	1|0	1|0	1|0	1|0	1|0	1|0	1|0	1|0	1|0	1|0	1|0	1|0	1|0	1|0	1|0	1|0	1|0	1|0	1|0	1|0	1|0	1|0
1	1143993	.	C	G	.	PASS	.	GT	1|0	1|0	0|1	0|1	1|0	1|0	1|0	1|0	1|0	1|0	1|0	1|0	1|0	0|1	1|0	0|1	0|1	1|0	1|0	0|1	1|0	1|0	1|0	1|0	1|0	1|0	1|0	0|1	1|0	1|0	1|0	1|0	1|0	1|0	0|1	1|0	1|0	0|1	1|0	1|0	1|0	0|1	1|0	1|0	1|0	1|0	1|0	1|0	1|0	1|0	1|0	1|0	1|0	1|0	1|0	1|0	1|0	1|0	1|0	1|0	1|0	1|0	1|0	1|0	1|0
1	1201299	.	T	TA	.	PASS	.	GT	1|0	0|0	0|0	0|0	0|0	1|0	0|0	0|0	0|0	0|0	0|0	0|0	1|0	0|0	0|0	0|0	0|0	0|0	0|0	0|1	0|0	0|0	0|0	0|0	0|0	0|0	1|0	0|0	1|0	1|0	1|0	0|0	0|0	0|0	0|0	1|0	0|0	0|1	0|0	0|0	0|0	0|0	0|0	0|0	0|0	0|0	1|0	0|0	0|0	0|0	0|0	0|0	0|0	0|0	0|0	1|0	0|0	0|0	0|0	0|0	0|0	1|0	0|0	0|0	0|0
1	1295558	.	T	G	.	PASS	.	GT	0|1	0|1	1|0	1|0	0|1	0|1	0|1	0|1	0|1	0|1	0|1	0|1	0|1	1|0	0|1	1|0	1|0	0|1	0|1	1|1	0|1	0|1	0|1	0|1	0|1	0|1	0|1	1|0	0|1	0|1	0|1	1|1	0|1	0|1	1|0	0|1	0|1	1|0	0|1	0|1	0|1	1|0	0|1	0|1	0|1	0|1	0|1	0|1	0|1	0|1	0|1	0|1	0|1	0|1	0|1	0|1	0|1	0|1	0|1	0|1	0|1	0|1	0|1	0|1	0|1
1	1440578	.	C	A	.	PASS	.	GT	1|0	1|0	0|1	0|1	1|0	1|0	1|0	1|0	1|0	1|0	1|0	1|0	1|0	0|0	1|0	0|1	0|1	0|0	1|0	0|1	1|0	1|0	1|0	1|0	1|0	1|0	1|0	0|1	1|0	1|0	1|0	1|0	1|0	1|0	0|1	1|0	1|0	0|1	1|0	1|0	1|0	0|1	1|0	1|0	1|0	1|0	1|0	0|0	1|0	1|0	0|0	1|0	0|0	1|0	1|0	1|0	1|0	1|0	1|0	1|0	1|0	0|0	1|0	1|0	1|0
1	1534289	.	G	A	.	PASS	.	GT	1|0	1|0	0|1	0|1	1|0	1|0	1|0	1|0	1|0	1|0	1|0	1|0	1|0	0|1	1|0	0|1	0|1	1|0	1|0	0|1	1|0	1|0	1|0	1|0	1|0	1|0	1|0	0|1	1|0	1|0	1|0	1|0	1|0	1|0	0|1	1|0	1|0	0|1	1|0	1|0	1|0	0|1	1|0	1|0	1|0	1|0	1|0	1|0	1|0	1|0	1|0	1|0	1|0	1|0	1|0	1|0	1|0	1|0	1|0	1|0	1|0	1|0	1|0	1|0	1|0
1	1555291	.	C	T	.	PASS	.	GT	1|0	1|0	0|1	0|1	1|0	1|0	1|0	1|0	1|0	1|0	1|0	1|0	1|0	0|1	1|0	0|1	0|1	1|0	1|0	0|1	1|0	1|0	1|0	1|0	1|0	1|0	1|0	0|1	1|0	1|0	1|0	1|0	1|0	1|0	0|1	1|0	1|0	0|1	1|0	1|0	1|0	0|1	1|0	1|0	1|0	1|0	1|0	1|0	1|0	1|0	1|0	1|0	1|0	1|0	1|0	1|0	1|0	1|0	1|0	1|0	1|0	1|0	1|0	1|0	1|0
1	1566001	.	G	C	.	PASS	.	GT	1|0	1|0	0|1	0|0	1|0	1|0	1|0	1|0	1|0	1|0	1|0	1|0	1|0	0|1	1|0	0|1	0|1	1|0	1|0	0|1	1|0	1|0	1|0	1|0	1|0	1|0	1|0	0|1	1|0	1|0	1|0	1|0	1|0	1|0	0|1	1|0	0|0	0|1	1|0	1|0	1|0	0|1	1|0	1|0	1|0	1|0	1|0	1|0	1|0	1|0	1|0	1|0	1|0	1|0	1|0	1|0	1|0	1|0	1|0	1|0	1|0	1|0	1|0	1|0	1|0
1	1634763	.	T	A	.	PASS	.	GT	0|1	0|1	1|0	1|0	0|1	0|1	0|1	0|1	0|1	0|1	0|1	0|1	0|1	1|0	0|1	1|0	1|0	0|1	0|1	1|0	0|1	0|1	0|1	0|1	0|1	0|1	0|1	1|0	0|1	0|1	0|1	0|1	0|1	0|1	1|0	0|1	0|1	1|0	0|1	0|1	0|1	1|0	0|1	0|1	0|1	0|1	0|1	0|1	0|1	0|1	0|1	0|1	0|1	0|1	0|1	0|1	0|1	0|1	0|1	0|1	0|1	0|1	0|1	0|1	0|1
1	1652787	.	T	C	.	PASS	.	GT	1|0	1|0	0|1	0|1	1|0	1|0	1|0	1|0	1|0	1|0	1|0	1|0	1|0	0|1	1|0	0|1	0|1	1|0	1|0	0|1	1|0	1|0	1|0	1|0	1|0	1|0	1|0	0|1	1|0	1|0	1|0	1|0	1|0	1|0	0|1	1|0	1|0	0|1	1|0	1|0	1|0	0|1	1|0	1|0	1|0	1|0	1|0	1|0	1|0	1|0	1|0	1|0	1|0	1|0	1|0	1|0	1|0	1|0	1|0	1|0	1|0	1|0	1|0	1|0	1|0
1	1717565	.	C	G	.	PASS	.	GT	1|1	0|1	1|0	1|0	0|1	0|1	0|1	0|1	0|1	0|1	0|1	0|1	0|1	1|0	0|1	1|0	1|0	0|1	0|1	1|0	0|1	0|1	0|1	0|1	1|1	0|1	0|1	1|0	0|1	0|1	0|1	0|1	0|1	0|1	1|0	0|1	0|1	1|1	0|1	0|1	0|1	1|0	0|1	0|1	0|1	0|1	0|1	0|1	0|1	0|1	1|1	0|1	0|1	0|1	1|1	0|1	0|1	1|1	0|1	0|1	0|1	0|1	0|1	0|1	0|1
1	1926068	.	AT	A	.	PASS	.	GT	0|0	0|0	0|1	0|0	0|0	0|0	0|0	0|0	0|0	0|0	0|0	0|0	0|0	0|0	0|0	0|1	0|0	0|0	0|1	0|0	0|0	0|0	0|0	1|0	0|0	0|0	0|0	0|0	0|0	1|0	0|0	0|0	0|0	0|0	0|0	0|1	1|0	0|0	1|0	0|0	0|0	0|0	0|0	0|0	1|0	0|0	0|0	0|0	0|1	0|0	0|0	0|0	0|0	0|1	0|1	0|0	0|0	0|0	0|0	0|1	0|0	0|0	0|0	1|0	0|0
1	2028580	.	A	C	.	PASS	.	GT	0|1	0|1	0|1	1|0	0|1	0|1	0|1	0|1	0|1	0|1	0|1	0|1	0|1	1|0	0|1	0|1	1|0	0|1	0|1	1|0	0|1	0|1	0|1	1|0	0|1	0|1	0|1	1|0	0|1	1|0	0|1	0|1	0|1	0|1	1|0	0|1	1|0	1|0	1|0	0|1	0|1	1|0	0|1	0|1	1|0	0|1	0|1	0|1	0|1	0|1	0|1	0|1	0|1	0|1	0|1	0|1	0|1	0|1	0|1	0|1	0|1	0|1	0|1	1|0	0|1
1	2028665	.	G	C	.	PASS	.	GT	1|0	0|0	1|0	0|1	1|0	1|0	1|0	1|0	1|0	1|0	1|0	1|0	1|0	0|1	1|0	1|0	0|1	1|0	1|0	0|1	1|0	1|0	1|0	0|1	1|0	1|0	1|0	0|1	1|0	0|1	1|0	1|0	1|0	1|0	0|1	1|0	0|1	0|1	0|1	1|0	0|0	0|1	1|0	1|0	0|1	1|0	1|0	1|0	1|0	1|0	1|0	1|0	1|0	1|0	1|0	1|0	1|0	1|0	1|0	1|0	1|0	1|0	1|0	0|1	1|0
1	2032604	.	A	G	.	PASS	.	GT	1|0	1|0	1|0	0|1	1|0	1|0	1|0	1|0	1|0	1|0	1|0	1|0	1|0	0|1	1|0	1|0	0|1	1|0	1|0	0|1	1|0	1|0	1|0	0|1	1|0	1|0	1|0	0|1	1|0	0|1	1|0	1|0	1|0	1|0	0|1	1|0	0|1	0|1	0|1	1|0	1|0	0|1	1|0	1|0	0|1	1|0	1|0	1|0	1|0	1|0	1|0	1|0	1|0	1|0	1|0	1|0	1|0	1|0	1|0	1|0	1|0	1|0	1|0	0|1	1|0
1	2278973	.	C	CA	.	PASS	.	GT	0|1	0|1	0|0	0|0	0|0	0|1	0|1	0|0	0|0	0|0	0|0	0|0	0|0	0|0	0|0	0|0	0|0	0|0	0|0	0|0	0|0	0|0	0|0	0|0	0|1	0|0	0|1	0|0	0|1	1|0	0|0	0|0	0|1	0|0	0|0	0|0	0|0	0|0	0|0	0|0	0|0	0|0	0|0	0|0	0|0	0|0	0|0	0|0	0|0	0|1	0|1	0|0	0|0	0|1	0|0	0|1	0|0	0|0	0|0	0|0	0|0	0|1	0|0	0|0	0|1
1	2332900	.	A	G	.	PASS	.	GT	0|1	0|1	0|1	1|0	0|1	0|1	0|1	0|1	0|1	0|1	0|1	0|1	0|1	1|0	0|1	0|1	1|0	0|1	0|1	1|0	0|1	0|1	1|0	1|0	0|1	0|1	0|1	1|0	0|1	1|0	0|1	0|1	0|1	0|1	1|0	0|1	1|0	1|0	1|0	0|1	0|1	1|0	0|1	0|1	1|0	0|1	0|1	0|1	0|1	0|1	0|1	0|1	0|1	0|1	0|1	0|1	0|1	0|1	0|1	0|1	0|1	0|1	0|1	1|0	0|1
1	2370699	.	G	A	.	PASS	.	GT	0|1	0|1	0|1	1|0	0|1	0|1	0|1	0|1	0|1	0|1	0|1	0|1	0|1	1|0	0|1	0|1	1|0	0|1	0|1	1|0	0|1	0|1	1|0	1|0	0|1	0|1	0|1	1|0	0|1	1|0	0|1	0|1	0|1	0|1	1|0	0|1	1|0	1|0	1|0	0|1	0|1	1|0	0|1	0|1	1|0	0|1	0|1	0|1	0|1	0|1	0|1	0|1	0|1	0|1	0|1	0|1	0|1	0|1	0|1	0|1	0|1	0|1	0|1	1|0	0|1
1	2399551	.	C	G	.	PASS	.	GT	0|1	0|1	0|1	1|0	0|1	0|1	0|1	0|1	0|1	0|1	0|1	0|1	0|1	1|0	0|1	0|1	1|0	0|1	0|1	1|0	0|1	0|1	1|0	1|0	0|1	0|1	0|1	1|0	0|1	1|0	0|1	0|1	0|1	0|1	1|0	0|1	1|0	1|0	1|0	0|1	0|1	1|0	0|1	0|1	1|0	0|1	0|1	0|1	0|1	0|1	0|1	0|1	0|1	0|1	0|1	0|1	0|1	0|1	0|1	0|1	0|1	0|1	0|1	1|0	0|1
1	2420178	.	C	T	.	PASS	.	GT	1|0	1|0	1|0	0|1	1|0	1|0	1|0	1|0	1|0	1|0	1|0	1|0	1|0	0|1	1|0	1|0	0|1	1|0	1|0	0|1	1|0	1|0	0|1	0|1	1|0	1|0	1|0	0|1	1|0	0|1	1|0	1|0	1|0	1|0	0|1	1|0	0|1	0|1	0|1	1|0	1|0	0|1	1|0	1|0	0|1	1|0	1|0	1|0	1|0	1|0	1|0	1|0	1|0	1|0	1|0	1|0	1|0	1|0	1|0	1|0	1|0	1|0	1|0	0|1	1|0
1	2447860	.	G	T	.	PASS	.	GT	1|0	1|0	0|0	0|0	0|0	1|0	1|0	1|0	0|0	0|0	0|0	0|0	1|0	0|0	0|0	0|0	0|0	1|0	0|0	0|1	0|0	0|0	0|1	0|0	1|0	1|0	0|0	0|0	1|0	0|0	1|0	0|0	0|0	0|0	0|0	1|0	0|0	0|1	0|0	1|0	1|0	0|0	0|0	0|0	0|0	1|0	0|0	1|0	0|0	0|0	0|0	0|0	1|0	1|0	0|0	1|0	1|0	0|0	1|0	0|0	1|0	1|0	1|0	0|0	0|0
1	2581838	.	T	C	.	PASS	.	GT	1|0	1|0	1|0	0|1	1|0	1|0	1|0	1|0	1|0	1|0	1|0	1|0	1|0	0|1	1|0	1|0	0|1	1|0	1|0	0|1	1|0	1|0	0|1	0|1	1|0	1|0	1|0	0|1	1|0	0|1	1|0	1|0	1|0	1|0	0|1	1|0	0|1	0|1	0|1	1|0	1|0	0|1	1|0	1|0	0|1	1|0	1|0	1|0	1|0	1|0	1|0	1|0	1|0	1|0	1|0	1|0	1|0	1|0	1|0	1|0	1|0	1|0	1|0	0|1	1|0
1	2656876	.	C	G	.	PASS	.	GT	0|1	0|1	0|1	1|0	0|1	0|1	0|1	0|1	0|1	0|1	0|1	0|1	0|1	1|1	0|1	0|1	1|1	0|1	1|1	1|0	1|1	0|1	1|0	1|0	0|1	0|1	1|1	1|1	0|1	1|0	0|1	0|1	0|1	1|1	1|0	0|1	1|1	1|0	1|0	0|1	0|1	1|1	1|1	1|1	1|0	0|1	0|1	0|1	0|1	0|1	1|1	0|1	0|1	0|1	1|1	0|1	0|1	1|1	0|1	0|1	0|1	0|1	0|1	1|0	1|1
1	2776124	.	C	CA	.	PASS	.	GT	0|0	0|1	0|0	0|0	0|0	0|0	0|0	0|0	0|0	0|0	0|1	0|0	0|1	1|0	0|1	0|0	0|0	0|0	0|1	1|0	0|0	0|0	1|0	0|0	0|1	0|0	0|1	1|0	0|1	1|0	0|1	0|1	0|1	0|1	0|0	0|0	0|0	0|0	0|0	0|1	0|1	0|0	0|0	0|1	1|0	0|0	0|1	0|0	0|1	0|1	0|0	0|0	0|1	0|0	0|1	0|1	0|1	0|0	0|1	0|0	0|1	0|0	0|0	0|0	0|1
1	2848748	.	A	G	.	PASS	.	GT	1|0	1|0	1|0	0|1	1|0	1|0	1|0	1|0	1|0	1|0	1|0	1|0	1|0	0|0	1|0	1|0	0|1	1|0	0|0	0|1	1|0	1|0	0|1	0|1	1|0	1|0	1|0	0|1	1|0	0|1	1|0	1|0	1|0	1|0	0|1	1|0	0|1	0|1	0|1	1|0	1|0	0|1	1|0	1|0	0|1	1|0	1|0	1|0	1|0	1|0	1|0	1|0	1|0	1|0	1|0	1|0	1|0	1|0	1|0	1|0	1|0	1|0	1|0	0|1	1|0
1	2854567	.	G	A	.	PASS	.	GT	0|1	0|1	0|1	1|0	0|1	0|1	0|1	0|1	0|1	0|1	0|1	0|1	0|1	1|0	0|1	0|1	1|0	0|1	0|1	1|0	0|1	0|1	1|0	1|0	0|1	0|1	0|1	1|0	0|1	1|0	0|1	0|1	0|1	0|1	1|0	0|1	1|0	1|0	1|0	0|1	0|1	1|0	0|1	0|1	1|0	0|1	0|1	0|1	0|1	0|1	0|1	0|1	0|1	0|1	0|0	0|1	0|1	0|1	0|1	0|1	0|1	0|0	0|1	1|0	0|1
1	2880470	.	A	G	.	PASS	.	GT	0|1	0|1	0|1	1|0	0|1	0|1	0|1	0|1	0|1	0|1	0|1	0|1	0|1	1|0	0|1	0|1	1|0	0|1	0|1	1|0	0|1	0|1	1|0	1|0	0|1	0|1	0|1	1|0	0|1	1|0	0|1	0|1	0|1	0|1	0|0	0|1	1|0	1|0	1|0	0|1	0|1	1|0	0|1	0|1	1|0	0|1	0|1	0|0	0|1	0|1	0|0	0|1	0|1	0|1	0|1	0|1	0|1	0|0	0|1	0|1	0|1	0|0	0|1	1|0	0|1
1	2985627	.	T	A	.	PASS	.	GT	0|0	0|0	0|0	0|0	1|0	0|0	0|0	0|0	0|0	0|0	1|0	0|0	0|0	1|0	0|0	0|0	0|0	0|0	0|0	0|0	0|0	0|0	0|0	0|0	0|0	0|0	1|0	0|0	0|0	0|0	0|0	0|0	0|0	0|0	0|0	0|0	0|1	0|0	0|1	0|0	0|0	0|0	0|0	0|0	0|0	1|0	0|0	0|0	1|0	0|0	0|0	1|0	0|0	0|0	1|0	0|0	0|0	1|0	0|0	0|0	1|0	1|0	0|0	0|0	0|0
1	3002733	.	G	C	.	PASS	.	GT	1|0	0|0	0|0	0|0	0|0	1|0	1|0	1|0	0|0	0|0	0|0	0|0	1|0	0|0	0|0	0|0	0|0	1|0	0|0	0|1	0|0	0|0	0|1	0|0	1|0	1|0	0|0	0|0	1|0	0|1	1|0	0|0	1|0	0|0	0|0	1|0	0|0	0|1	0|0	1|0	0|0	0|0	0|0	0|0	0|0	0|0	0|0	1|0	0|0	0|0	0|0	0|0	1|0	1|0	0|0	1|0	1|0	0|0	1|0	0|0	0|0	0|0	1|0	0|0	0|0
1	3096046	.	A	C	.	PASS	.	GT	0|0	0|0	0|0	0|1	0|0	0|0	0|0	0|0	0|0	0|0	0|0	0|0	0|0	0|0	0|0	0|0	0|0	0|0	0|0	0|0	1|0	0|0	0|0	0|0	0|0	0|0	0|0	0|0	0|0	0|0	0|0	1|0	1|0	0|0	0|0	0|0	0|0	0|0	0|0	0|0	0|0	0|0	0|0	1|0	0|1	0|0	0|0	0|0	0|0	0|0	0|0	1|0	0|0	0|0	0|0	0|0	0|0	0|0	0|0	0|0	0|0	0|0	0|0	0|0	0|0
1	3100411	.	G	GA	.	PASS	.	GT	1|0	1|0	1|0	0|0	0|0	0|0	0|0	0|0	0|0	0|0	0|0	0|0	0|0	0|0	0|0	1|0	0|1	0|0	0|0	0|1	0|0	0|0	0|0	0|0	1|0	0|0	0|0	0|0	1|0	1|0	1|0	0|0	0|0	0|0	0|0	1|0	0|0	0|1	1|0	0|0	1|0	0|0	0|0	0|0	0|0	1|0	0|0	0|1	0|0	0|0	0|1	0|0	0|0	0|0	0|1	0|0	0|0	0|1	0|0	0|0	1|0	1|0	0|0	0|0	0|0
1	3113483	.	G	GT	.	PASS	.	GT	0|0	0|0	0|0	0|0	1|0	0|0	1|0	1|0	1|0	0|0	0|0	0|0	1|0	0|0	0|0	0|0	0|0	0|0	0|0	0|0	0|0	0|0	0|1	0|1	0|0	1|0	0|0	0|0	0|0	0|1	0|0	1|0	0|0	1|0	0|0	0|0	0|0	0|0	0|1	0|0	0|0	0|1	0|0	0|0	0|1	0|0	1|0	0|0	0|0	1|0	0|0	1|0	0|0	0|0	0|0	0|0	1|0	0|0	0|0	0|0	0|0	0|0	0|0	0|0	0|0
1	3142303	.	C	T	.	PASS	.	GT	0|1	0|1	0|1	1|0	0|1	0|1	0|1	0|1	0|1	0|1	0|1	0|1	0|1	0|1	0|1	0|1	1|0	0|1	1|0	1|0	0|1	0|1	1|0	1|0	0|1	0|1	0|1	1|0	0|1	1|0	0|1	0|1	0|1	0|1	1|0	0|1	1|0	1|0	1|0	0|1	0|1	1|0	0|1	0|1	1|0	0|1	0|1	0|1	0|1	0|1	0|1	0|1	0|1	0|1	0|1	0|1	0|1	0|1	0|1	0|1	0|1	0|1	0|1	1|0	0|1
1	3165093	.	A	G	.	PASS	.	GT	0|1	0|1	0|1	1|0	0|1	0|1	0|1	0|1	0|1	0|1	0|1	0|1	0|1	0|1	0|1	0|1	1|0	0|1	1|0	1|0	0|1	0|1	1|0	1|0	0|1	0|1	0|1	1|0	0|1	1|0	0|1	0|1	0|1	0|1	1|0	0|1	1|0	1|0	1|0	0|1	0|1	1|0	0|1	0|1	1|0	0|1	0|1	0|1	0|1	0|1	0|1	0|1	0|1	0|1	0|1	0|1	0|1	0|1	0|1	0|1	0|1	0|1	0|1	1|0	0|1
1	3166131	.	GCACCTGAAAATCAATATTGAAACATAAGATGATCACTGCTTATTTCCTGGGATGTTCGATTATAAGATCATAAGACTATGCATCCATCT	G	.	PASS	.	GT	0|1	0|1	1|1	1|1	1|1	0|1	0|1	0|1	1|1	1|1	1|1	1|1	0|1	1|1	1|1	0|1	1|0	0|1	1|1	1|0	1|1	1|1	1|0	1|1	0|1	0|1	1|1	1|1	0|1	1|1	0|1	1|1	1|1	1|1	1|1	0|1	1|1	1|0	1|1	0|1	0|1	1|1	1|1	1|1	1|0	0|1	1|1	0|1	1|1	0|1	1|1	1|1	0|1	0|1	1|1	0|1	0|1	1|1	0|1	1|1	0|1	0|1	0|1	1|1	1|1
1	3182306	.	T	G	.	PASS	.	GT	0|1	0|1	0|1	1|0	0|1	0|1	0|1	0|1	0|1	0|1	0|1	0|1	0|1	0|1	0|1	0|1	1|0	0|1	1|0	1|0	0|1	0|1	1|0	1|0	0|1	0|1	0|1	1|0	0|1	1|0	0|1	0|1	0|1	0|1	1|0	0|1	1|0	1|0	1|0	0|1	0|1	1|0	0|1	0|1	1|0	0|1	0|1	0|1	0|1	0|1	0|1	0|1	0|1	0|1	0|1	0|1	0|1	0|1	0|1	0|1	0|1	0|1	0|1	1|0	0|1
1	3199573	.	TA	T	.	PASS	.	GT	0|1	0|1	0|1	1|0	0|1	0|1	0|1	0|1	0|1	0|1	0|1	0|1	0|1	0|1	0|1	0|1	1|0	0|1	1|0	1|0	0|1	0|1	1|0	1|0	0|1	0|1	0|1	1|0	0|1	1|0	0|1	0|1	0|1	0|1	1|0	0|1	1|0	1|0	1|0	0|1	0|1	1|0	0|1	0|1	1|0	0|1	0|1	0|1	0|1	0|1	0|1	0|1	0|1	0|1	0|1	0|1	0|1	0|1	0|1	0|1	0|1	0|1	0|1	1|0	0|1
1	3304127	.	T	C	.	PASS	.	GT	1|0	1|0	1|0	0|1	1|0	1|0	1|0	1|0	1|0	1|0	1|0	1|0	1|0	1|0	1|0	1|0	0|1	1|0	0|1	0|1	1|0	1|0	0|1	0|1	1|0	1|0	1|0	0|1	1|0	0|1	1|0	1|0	1|0	1|0	0|1	1|0	0|1	0|1	0|1	1|0	1|0	0|1	1|0	1|0	0|1	1|0	1|0	1|0	1|0	1|0	1|0	1|0	1|0	1|0	1|0	1|0	1|0	1|0	1|0	1|0	1|0	1|0	1|0	0|1	1|0
1	3454272	.	C	G	.	PASS	.	GT	0|1	0|1	0|1	1|0	0|1	0|1	0|1	0|1	0|1	0|1	0|1	0|1	0|1	0|1	0|1	0|1	1|0	0|1	1|0	1|0	0|1	0|1	1|0	1|0	0|1	0|1	0|1	1|0	0|1	1|0	0|1	0|1	0|1	0|1	1|0	0|1	1|0	1|0	1|0	0|1	0|1	1|0	0|1	0|1	1|0	0|1	0|1	0|1	0|1	0|1	0|1	0|1	0|1	0|1	0|1	0|1	0|1	0|1	0|1	0|1	0|1	0|1	0|1	1|0	0|1
1	3463649	.	T	G	.	PASS	.	GT	1|0	1|0	0|0	0|0	0|0	0|0	1|0	0|0	0|0	0|0	0|0	0|0	1|0	0|0	0|0	1|0	0|0	1|0	0|1	0|1	0|0	0|0	0|0	0|0	1|0	0|0	1|0	0|0	1|0	0|1	0|0	1|0	1|0	0|0	0|0	1|0	0|0	0|1	0|0	0|0	1|0	0|0	1|0	0|0	0|0	1|0	0|0	1|0	0|0	0|0	1|0	0|0	1|0	0|0	1|0	1|0	0|0	1|0	0|0	0|0	1|0	1|0	0|0	0|0	0|0
1	3485889	.	T	G	.	PASS	.	GT	0|0	0|0	0|0	0|1	0|0	1|0	1|0	0|0	0|0	0|0	1|0	0|0	0|0	0|0	0|0	0|0	0|0	0|0	0|1	0|1	0|0	0|0	0|0	0|0	0|0	0|0	1|0	0|1	0|0	0|1	0|0	0|0	0|0	1|0	0|0	0|0	0|1	0|1	0|1	1|0	0|0	0|1	0|0	0|0	0|0	0|0	0|0	0|0	0|0	0|0	0|0	0|0	0|0	1|0	0|0	0|0	0|0	1|0	1|0	1|0	1|0	1|0	0|0	0|0	1|0
1	3584485	.	C	CT	.	PASS	.	GT	0|0	0|0	0|0	0|0	0|0	0|0	0|0	0|0	0|0	0|0	0|1	0|1	0|1	0|1	0|0	0|0	1|0	0|0	1|0	0|0	0|0	0|0	0|0	0|0	0|1	0|0	0|0	0|0	0|1	0|0	0|1	0|1	0|1	0|1	0|0	0|0	0|0	1|0	1|0	0|0	0|0	0|0	0|0	0|0	0|0	0|0	0|0	0|0	0|1	0|0	0|0	0|1	0|1	0|1	0|0	0|0	0|1	0|0	0|1	0|0	0|0	0|0	0|0	0|0	0|0
1	3746981	.	C	CA	.	PASS	.	GT	0|1	0|1	0|1	1|0	0|1	0|1	0|1	0|1	0|1	0|1	0|1	0|1	0|1	0|1	0|1	0|1	1|0	0|1	1|0	1|0	0|1	0|1	1|0	1|0	0|1	0|1	0|1	1|0	0|1	1|0	0|1	0|1	0|1	0|1	1|0	0|1	1|0	1|0	1|0	0|1	0|1	1|0	0|1	0|1	1|0	0|1	0|1	0|1	0|1	0|1	0|1	0|1	0|1	0|1	0|1	0|1	0|1	0|1	0|1	0|1	0|1	0|1	0|1	1|0	0|1
1	3793814	.	A	T	.	PASS	.	GT	1|0	1|0	0|1	0|1	1|0	1|0	0|1	0|1	1|0	1|0	1|0	1|0	1|0	0|1	1|0	1|0	0|1	1|0	1|0	0|1	1|0	0|1	0|1	0|1	1|0	0|1	1|0	0|1	1|0	0|1	0|1	1|0	1|0	1|0	0|1	1|0	0|1	0|1	0|1	1|0	1|0	0|1	0|1	1|0	1|0	1|0	1|0	0|1	0|1	0|1	0|1	1|0	1|0	1|0	1|0	1|0	1|0	1|0	1|0	1|0	1|0	1|0	1|0	0|1	1|0
1	3816083	.	A	T	.	PASS	.	GT	1|0	1|0	0|1	0|1	1|0	1|0	0|1	0|1	1|0	1|1	1|0	1|0	1|0	0|1	1|0	1|0	0|1	1|0	1|0	0|1	1|0	0|1	0|1	0|1	1|0	0|1	1|0	0|1	1|0	0|1	0|1	1|0	1|0	1|0	0|1	1|0	0|1	0|1	0|1	1|0	1|0	0|1	0|1	1|0	1|0	1|0	1|0	0|1	0|1	0|1	0|1	1|0	1|0	1|0	1|0	1|0	1|0	1|0	1|0	1|0	1|0	1|0	1|0	0|1	1|0
1	3816121	.	A	G	.	PASS	.	GT	1|0	1|0	0|1	0|1	1|0	1|0	0|1	0|1	1|0	1|1	1|0	1|0	1|0	0|1	1|0	1|0	0|1	1|0	1|0	0|1	1|0	0|1	0|1	0|1	1|0	0|1	1|0	0|1	1|0	0|1	0|1	1|0	1|0	1|0	0|1	1|0	0|1	0|1	0|1	1|0	1|0	0|1	0|1	1|0	1|0	1|0	1|0	0|1	0|1	0|1	0|1	1|0	1|0	1|0	1|0	1|0	1|0	1|0	1|0	1|0	1|0	1|0	1|0	0|1	1|0
1	3816992	.	G	A	.	PASS	.	GT	1|0	1|0	0|1	0|1	1|0	1|0	0|1	0|1	1|0	1|0	1|0	1|0	1|0	0|1	1|0	1|0	0|1	1|0	1|0	0|1	1|0	0|1	0|1	0|1	1|0	0|1	1|0	0|1	1|0	0|1	0|1	1|0	1|0	0|0	0|1	1|0	0|1	0|1	0|1	1|0	1|0	0|1	0|1	1|0	1|0	1|0	1|0	0|1	0|1	0|1	0|1	0|0	1|0	1|0	1|0	1|0	1|0	1|0	1|0	1|0	1|0	1|0	1|0	0|1	1|0
1	3938917	.	G	GA	.	PASS	.	GT	0|0	0|0	1|1	0|0	0|0	0|0	1|1	1|1	0|0	0|0	0|0	0|0	0|0	1|1	0|0	0|0	0|0	0|0	1|1	0|0	0|0	1|1	0|0	0|0	0|0	1|1	0|0	0|0	0|0	0|0	1|1	0|0	0|0	0|0	0|0	0|0	0|0	0|0	0|0	0|0	0|0	0|0	1|1	0|0	1|1	0|0	0|0	1|1	1|1	1|1	1|1	0|0	0|0	0|0	0|0	0|0	0|0	0|0	0|0	0|0	0|0	0|0	0|0	0|0	0|0
1	3987064	.	G	C	.	PASS	.	GT	0|1	0|1	0|1	1|0	0|1	0|1	0|1	0|1	0|1	0|1	0|1	0|1	0|1	0|1	0|1	0|1	1|0	0|1	1|0	1|0	0|1	0|1	1|0	1|0	0|1	0|1	0|1	1|0	0|1	1|0	0|1	0|1	0|1	0|1	1|0	0|1	1|0	1|0	1|0	0|1	0|1	1|0	0|1	0|1	1|0	0|1	0|1	0|1	0|1	0|1	0|1	0|1	0|1	0|1	0|1	0|1	0|1	0|1	0|1	0|1	0|1	0|1	0|1	1|0	0|1
1	4029716	.	G	C	.	PASS	.	GT	0|1	0|1	1|0	1|0	0|1	0|1	1|0	1|0	0|1	0|1	0|1	0|1	0|1	1|0	0|1	0|1	1|0	0|1	0|1	1|0	0|1	1|0	1|0	1|0	0|1	1|0	0|1	1|0	0|1	1|0	1|0	0|1	0|1	0|1	1|0	0|1	1|0	1|0	1|0	0|1	0|1	1|0	1|0	0|1	0|1	0|1	0|1	1|0	1|0	1|0	1|0	0|1	0|1	0|1	0|1	0|1	0|1	0|1	0|1	0|1	0|1	0|1	0|1	1|0	0|1
1	4244326	.	C	A	.	PASS	.	GT	0|1	0|1	1|0	1|0	0|1	0|1	1|0	1|0	0|1	0|1	0|1	0|1	0|1	1|0	0|1	0|1	1|0	0|1	0|1	1|0	0|1	1|0	1|0	1|0	0|1	1|0	0|1	1|0	0|1	1|0	1|0	0|1	0|1	0|1	1|0	0|1	1|0	1|0	1|0	0|1	0|1	1|0	1|0	0|1	0|1	0|1	0|1	1|0	1|0	1|0	1|0	0|1	0|1	0|1	0|1	0|1	0|1	0|1	0|1	0|1	0|1	0|1	0|1	1|0	0|1
1	4251072	.	A	G	.	PASS	.	GT	1|0	1|0	0|1	0|1	1|1	1|0	0|1	0|1	1|0	1|0	1|0	1|0	1|0	0|1	1|0	1|0	0|1	1|0	1|0	0|1	1|0	0|1	0|1	0|1	1|0	0|1	1|0	0|1	1|0	0|1	0|1	1|0	1|0	1|0	0|1	1|0	0|1	0|1	0|1	1|0	1|0	0|1	0|1	1|0	1|0	1|0	1|0	0|1	0|1	0|1	0|1	1|0	1|0	1|0	1|0	1|0	1|0	1|0	1|0	1|0	1|0	1|0	1|0	0|1	1|0
1	4303667	.	T	C	.	PASS	.	GT	0|1	0|1	1|0	1|0	0|1	0|1	1|0	1|0	0|1	0|1	1|1	0|1	0|1	1|0	0|1	0|1	1|0	0|1	0|1	1|0	0|1	1|0	1|0	1|0	0|1	1|0	0|1	1|0	0|1	1|0	1|0	0|1	0|1	0|1	1|0	0|1	1|1	1|0	1|0	0|1	0|1	1|0	1|0	0|1	0|1	0|1	0|1	1|0	1|0	1|0	1|0	0|1	0|1	0|1	0|1	0|1	0|1	0|1	0|1	0|1	0|1	0|1	0|1	1|0	0|1
1	4381080	.	A	G	.	PASS	.	GT	0|1	0|1	1|0	1|0	0|1	0|1	1|0	1|0	0|1	0|1	0|1	0|1	0|1	1|0	0|1	0|1	1|0	0|1	0|1	1|0	0|1	1|0	1|0	1|0	0|1	1|0	0|1	1|0	0|1	1|0	1|0	0|1	0|1	0|1	1|0	0|1	1|0	1|0	1|0	0|1	0|1	1|0	1|0	0|1	0|1	0|1	0|1	1|0	1|0	1|0	1|0	0|1	0|1	0|1	0|1	0|1	0|1	0|1	0|1	0|1	0|1	0|1	0|1	1|0	0|1
1	4394043	.	C	T	.	PASS	.	GT	1|0	1|0	0|1	0|1	1|0	1|0	0|1	0|1	1|0	1|0	1|0	1|0	1|0	0|1	1|0	1|0	0|1	1|0	1|0	0|1	1|0	0|1	0|1	0|1	1|0	0|1	1|0	0|1	1|0	0|1	0|1	1|0	1|0	1|0	0|1	1|0	0|1	0|1	0|1	1|0	1|0	0|1	0|1	1|0	1|0	1|0	1|0	0|1	0|1	0|1	0|1	1|0	1|0	1|0	1|0	1|0	1|0	1|0	1|0	1|0	1|0	1|0	1|0	0|1	1|0
1	4462254	.	C	G	.	PASS	.	GT	1|0	1|0	0|1	0|1	1|0	1|0	0|0	0|0	1|0	1|0	1|0	1|0	1|0	0|1	1|0	1|0	0|1	1|0	1|0	0|0	1|0	0|1	0|0	0|1	1|0	0|1	0|0	0|1	1|0	0|1	0|0	1|0	1|0	1|0	0|1	1|0	0|1	0|1	0|1	1|0	0|0	0|1	0|1	1|0	1|0	1|0	1|0	0|1	0|1	0|1	0|1	1|0	1|0	1|0	1|0	0|0	1|0	1|0	1|0	1|0	1|0	1|0	1|0	0|1	1|0
1	4500949	.	C	CT	.	PASS	.	GT	0|0	0|1	0|0	1|0	0|0	0|1	0|0	1|0	0|1	0|1	0|0	0|0	0|0	0|0	0|0	0|0	0|0	0|1	0|0	0|0	0|0	1|0	0|0	0|0	0|0	0|0	0|0	0|0	0|1	0|0	0|0	0|1	0|0	0|1	0|0	0|0	0|0	0|0	0|0	0|0	0|0	0|0	0|0	0|0	0|0	0|0	0|0	0|0	0|0	0|0	0|0	0|0	0|0	0|0	0|0	0|0	0|0	0|0	0|0	0|0	0|1	0|0	0|0	0|0	0|0
1	4577076	.	T	TACTA	.	PASS	.	GT	1|0	1|0	0|1	0|1	1|0	1|0	0|1	0|1	1|0	1|0	1|0	1|0	1|0	0|1	1|0	1|0	0|1	1|0	1|0	0|1	1|0	0|1	0|1	0|1	1|0	0|1	1|0	0|1	1|0	0|1	0|1	1|0	1|0	1|0	0|1	1|0	0|1	0|1	0|1	1|0	1|0	0|1	0|1	1|0	1|0	1|0	1|0	0|1	0|1	0|1	0|1	1|0	1|0	1|0	1|0	1|0	1|0	1|0	1|0	1|0	1|0	1|0	1|0	0|1	1|0
1	4617317	.	C	A	.	PASS	.	GT	0|1	0|1	1|0	1|0	0|1	0|1	1|0	1|0	0|1	0|1	0|1	0|1	0|1	1|0	0|1	0|1	1|0	0|1	0|1	1|0	0|1	1|0	1|0	1|0	0|1	1|0	0|1	1|0	0|1	1|0	1|0	0|1	0|1	0|1	1|0	0|1	1|0	1|0	1|0	0|1	0|1	1|0	1|0	0|1	0|1	0|1	0|1	1|0	1|0	1|0	1|0	0|1	0|1	0|1	0|1	0|1	0|1	0|1	0|1	0|1	0|1	0|1	0|1	1|0	0|1
1	4704073	.	T	C	.	PASS	.	GT	0|1	0|1	1|0	1|0	0|1	0|1	1|0	1|0	0|1	0|1	0|1	0|1	0|1	1|0	0|1	0|1	1|0	0|1	0|1	1|0	0|1	1|0	1|0	1|0	0|1	1|0	0|1	1|0	0|1	1|0	1|0	0|1	0|1	0|1	1|0	0|1	1|0	1|0	1|0	0|1	0|1	1|0	1|0	0|1	0|1	0|1	0|1	1|0	1|0	1|0	1|0	0|1	0|1	0|1	0|1	0|1	0|1	0|1	0|1	0|1	0|1	0|1	0|1	1|0	0|1
1	4714540	.	G	A	.	PASS	.	GT	1|0	1|0	0|1	0|1	1|0	1|0	0|1	0|1	1|0	1|0	1|0	1|0	1|0	0|1	1|0	1|0	0|1	1|0	1|0	0|1	1|0	0|0	0|1	0|1	1|0	0|1	1|0	0|1	1|0	0|1	0|1	1|0	1|0	1|0	0|1	1|0	0|1	0|1	0|1	1|0	1|0	0|1	0|1	1|0	1|0	1|0	1|0	0|1	0|1	0|1	0|1	1|0	0|0	1|0	1|0	1|0	1|0	1|0	1|0	1|0	1|0	1|0	1|0	0|1	1|0
1	4750211	.	A	G	.	PASS	.	GT	0|0	0|0	0|1	0|1	1|0	0|0	0|0	0|0	1|0	1|0	1|0	1|0	0|0	0|1	1|0	0|0	0|1	0|0	1|0	0|0	0|0	0|1	0|0	0|0	0|0	0|0	1|0	0|1	0|0	0|0	0|0	0|0	1|0	1|0	0|1	0|0	0|0	0|0	0|1	0|0	0|0	0|1	0|1	1|0	1|0	0|0	1|0	0|0	0|1	0|1	0|0	0|0	1|0	0|0	1|0	0|0	0|0	1|0	0|0	1|0	0|0	1|0	1|0	0|0	1|0
1	4778859	.	C	A	.	PASS	.	GT	1|0	1|0	0|1	0|1	1|0	1|0	0|1	0|1	1|0	1|0	1|0	1|0	1|0	0|1	1|0	1|0	0|1	1|0	1|0	0|1	1|0	0|1	0|1	0|1	1|0	0|1	1|0	0|1	1|0	0|1	0|1	1|0	1|0	1|0	0|1	1|0	0|1	0|1	0|1	1|0	1|0	0|1	0|1	1|0	1|0	1|0	1|0	0|1	0|1	0|1	0|1	1|0	1|0	1|0	1|0	1|0	1|0	1|0	1|0	1|0	1|0	1|0	1|0	0|1	1|0
1	4825899	.	G	GAGTAT	.	PASS	.	GT	0|1	0|1	1|0	1|0	0|1	0|1	1|0	1|0	0|1	0|1	0|1	0|1	0|0	1|0	0|1	0|1	1|0	0|1	0|1	1|0	0|1	1|0	1|0	1|0	0|1	1|0	0|1	1|0	0|1	1|0	1|0	0|1	0|1	0|1	1|0	0|1	1|0	1|0	1|0	0|1	0|1	1|0	1|0	0|0	0|1	0|1	0|1	1|0	1|0	1|0	1|0	0|1	0|1	0|1	0|1	0|1	0|1	0|1	0|1	0|1	0|1	0|1	0|1	1|0	0|1
1	4878969	.	C	CT	.	PASS	.	GT	0|0	0|0	0|0	0|0	0|0	0|0	0|0	0|0	0|0	0|1	0|0	0|0	0|0	0|0	0|1	0|0	0|0	0|0	0|0	0|0	0|0	0|0	0|0	0|0	0|0	0|0	0|0	0|0	0|0	0|0	0|0	0|0	0|0	0|0	0|0	0|0	0|0	0|0	0|0	0|0	0|0	1|0	0|0	0|0	0|1	0|0	0|0	0|0	0|0	1|0	0|0	0|0	0|0	0|0	0|0	0|1	0|0	0|0	0|1	0|0	0|0	0|0	0|0	0|0	0|0
1	4964245	.	C	CA	.	PASS	.	GT	0|0	1|0	0|0	0|0	0|0	0|0	0|1	0|0	0|0	0|0	0|0	0|0	0|0	0|0	0|0	0|0	0|0	0|0	0|0	0|0	0|0	0|0	0|1	0|0	0|0	0|0	0|0	0|0	0|0	0|1	0|0	1|0	0|0	0|1	0|0	0|0	0|0	0|0	0|0	0|0	0|0	0|0	0|0	0|0	1|0	0|0	0|0	0|0	0|0	0|0	0|0	1|0	0|0	0|0	0|0	1|0	1|0	0|0	0|0	0|0	0|0	0|0	0|0	0|1	0|0
1	5204110	.	G	C	.	PASS	.	GT	1|0	1|0	0|1	0|1	1|0	1|0	0|1	0|1	1|0	1|0	1|0	1|0	1|0	0|1	0|0	1|0	0|1	1|0	1|0	0|1	1|0	0|1	0|1	0|1	1|0	0|1	1|0	0|1	1|0	0|1	0|1	1|0	1|0	1|0	0|1	1|0	0|1	0|1	0|1	1|0	1|0	0|1	0|1	1|0	1|0	1|0	1|0	0|1	0|1	0|1	0|1	1|0	1|0	1|0	1|0	1|0	1|0	1|0	1|0	1|0	1|0	1|0	1|0	0|1	1|0
1	5319385	.	T	C	.	PASS	.	GT	1|0	1|0	0|1	0|1	1|0	1|0	0|1	0|1	1|0	1|0	1|0	1|0	1|0	0|1	1|0	1|0	0|1	1|0	1|0	0|1	1|0	0|1	0|1	0|1	1|0	0|1	1|0	0|1	1|0	0|1	0|1	1|0	1|0	1|0	0|1	1|0	0|1	0|1	0|1	1|0	1|0	0|1	0|1	1|0	1|0	1|0	1|0	0|1	0|1	0|1	0|1	1|0	1|0	1|0	1|0	1|0	1|0	1|0	1|0	1|0	1|0	1|0	1|0	0|1	1|0
1	5605373	.	G	C	.	PASS	.	GT	0|1	0|1	1|0	1|0	0|1	0|1	1|0	1|0	0|1	0|1	0|1	0|1	0|1	1|0	0|1	0|1	1|0	0|1	0|1	1|0	0|1	1|0	1|0	1|0	0|1	1|0	0|1	1|0	0|1	1|0	1|0	0|1	0|1	0|1	1|0	0|1	1|0	1|0	1|0	0|1	0|1	1|0	1|0	0|1	0|1	0|1	0|1	1|0	1|0	1|0	1|0	0|1	0|1	0|1	0|1	0|1	0|1	0|1	0|1	0|1	0|1	0|1	0|1	1|0	0|1
1	5611169	.	C	T	.	PASS	.	GT	0|1	0|1	1|0	1|0	0|1	0|1	1|0	1|0	0|1	0|1	0|1	0|1	0|1	1|0	0|1	0|1	1|0	0|1	0|1	1|0	0|1	1|0	1|0	1|0	0|1	1|0	0|1	1|1	0|1	1|0	1|0	0|1	0|1	0|1	1|0	0|1	1|0	1|0	1|0	0|1	0|1	1|0	1|0	0|1	0|1	0|1	0|1	1|0	1|0	1|0	1|0	0|1	0|1	0|1	0|1	0|1	0|1	0|1	0|1	0|1	0|1	0|1	0|1	1|0	0|1
1	5621083	.	A	G	.	PASS	.	GT	0|0	0|0	0|0	0|0	0|0	0|0	0|0	0|0	0|0	0|0	0|0	0|1	0|0	0|0	0|1	0|1	0|0	0|0	0|0	0|0	0|0	0|0	0|0	1|0	0|0	0|0	0|1	0|0	0|0	0|0	0|0	0|0	0|0	0|0	0|0	0|0	0|0	0|0	0|0	0|0	0|1	0|0	0|0	0|0	0|0	0|0	0|0	0|0	1|0	0|0	0|0	0|0	0|0	0|0	0|0	0|0	0|0	0|0	0|0	0|0	0|1	0|0	0|0	1|0	0|0
1	5621518	.	T	C	.	PASS	.	GT	0|0	0|1	0|0	1|0	0|1	0|1	1|0	1|0	0|1	0|1	0|1	1|0	0|1	1|0	1|0	1|0	1|0	0|1	0|1	1|0	0|1	1|0	1|0	0|1	0|1	1|0	1|0	1|0	0|1	1|0	1|0	0|1	0|1	0|1	1|0	0|1	1|0	1|0	1|0	0|1	1|0	1|0	1|0	0|1	0|1	0|1	0|1	0|0	0|1	1|0	1|0	0|1	0|1	0|1	0|1	0|1	0|1	0|1	0|1	0|1	1|0	0|1	0|1	0|0	0|1
1	5752060	.	G	A	.	PASS	.	GT	0|1	0|1	1|0	1|0	0|1	0|1	1|0	1|0	0|1	0|1	0|1	1|0	0|1	1|0	1|0	1|0	1|0	0|1	0|1	1|0	0|1	1|0	1|0	0|1	0|1	1|0	1|0	1|0	0|1	1|0	1|0	0|1	0|1	0|1	1|0	0|1	1|0	1|0	1|0	0|1	1|0	1|0	1|0	0|1	0|1	0|1	0|1	1|0	0|1	1|0	1|0	0|1	0|1	0|1	0|1	0|1	0|1	0|1	0|1	0|1	1|0	0|1	0|1	0|1	0|1
1	5762770	.	T	C	.	PASS	.	GT	0|1	0|1	1|0	1|0	0|1	0|1	1|0	1|0	0|1	0|1	0|1	1|0	0|1	1|0	1|0	1|0	1|0	0|1	0|1	1|0	0|1	1|0	1|0	0|1	0|1	1|0	1|0	1|0	0|1	1|0	1|0	0|1	0|1	0|1	1|0	0|1	1|0	1|0	1|0	0|1	1|0	1|0	1|0	0|1	0|1	0|1	0|1	1|0	0|1	1|0	1|0	0|1	0|1	0|1	0|1	0|1	0|1	0|1	0|1	0|1	1|0	0|1	0|1	0|1	0|1
1	5987097	.	A	ATGT	.	PASS	.	GT	1|0	1|0	0|1	0|1	1|0	1|0	0|1	0|1	1|0	1|0	1|0	0|1	1|0	0|1	0|1	0|1	0|1	1|0	1|0	0|1	1|0	0|1	0|1	1|0	1|1	0|1	0|1	0|1	1|0	0|1	0|1	1|0	1|0	1|0	0|1	1|0	0|1	0|1	0|1	1|0	0|1	0|1	0|1	1|0	1|0	1|0	1|0	0|1	1|0	0|1	0|1	1|0	1|0	1|0	1|0	1|0	1|0	1|0	1|0	1|0	0|1	1|0	1|0	1|0	1|0
1	6036811	.	G	T	.	PASS	.	GT	1|0	1|0	0|1	0|1	1|0	1|0	0|1	0|1	1|0	1|0	1|0	0|1	1|0	0|1	0|1	0|1	0|1	1|0	1|0	0|1	1|0	0|1	0|1	1|0	1|0	0|1	0|1	0|1	1|0	0|1	0|1	1|0	1|0	1|0	0|1	1|0	0|1	0|1	0|1	1|0	0|1	0|1	0|1	1|0	1|0	1|0	1|0	0|1	1|0	0|1	0|1	1|0	1|0	1|0	1|0	1|0	1|0	1|0	1|0	1|0	0|1	1|0	1|0	1|0	1|0
1	6078554	.	A	G	.	PASS	.	GT	1|0	1|0	0|1	0|1	1|0	1|0	0|1	0|1	1|0	1|0	1|0	0|1	1|0	0|1	0|1	0|1	0|1	1|0	1|0	0|1	1|0	0|1	0|1	1|0	1|0	0|1	0|1	0|1	1|0	0|1	0|1	1|0	1|0	1|0	0|1	1|0	0|1	0|1	0|1	1|0	0|1	0|1	0|1	1|0	1|0	1|0	1|0	0|1	1|0	0|1	0|1	1|0	1|0	1|0	1|0	1|0	1|0	1|0	1|0	1|0	0|1	1|0	1|0	1|0	1|0
1	6251173	.	A	T	.	PASS	.	GT	0|0	0|0	0|1	0|1	0|0	0|0	0|0	0|1	0|0	0|0	1|0	0|1	0|0	0|1	0|0	0|0	0|1	1|0	0|0	0|1	1|0	0|1	0|1	1|0	0|0	0|0	0|0	0|1	0|0	0|1	0|0	1|0	1|0	1|0	0|1	0|0	0|0	0|0	0|1	0|0	0|0	0|1	0|1	1|0	1|0	1|0	1|0	0|1	1|0	0|1	0|1	0|0	0|0	1|0	1|0	0|0	0|0	1|0	0|0	0|0	0|0	1|0	1|0	0|0	1|0
1	6254775	.	A	G	.	PASS	.	GT	0|1	0|1	1|0	1|0	0|0	0|1	1|0	1|0	0|1	0|1	0|1	1|0	0|1	1|0	0|0	1|0	1|0	0|1	0|1	1|0	0|0	1|0	1|0	0|0	0|1	1|0	1|0	1|0	0|1	1|0	1|0	0|1	0|1	0|1	1|0	0|1	0|0	1|0	0|0	0|1	1|0	1|0	1|0	0|0	0|1	0|1	0|1	1|0	0|1	1|0	0|0	0|1	0|1	0|1	0|1	0|1	0|1	0|1	0|1	0|0	1|0	0|1	0|1	0|1	0|0
1	6268447	.	A	T	.	PASS	.	GT	0|1	0|1	1|0	1|0	0|1	0|1	1|0	1|0	0|1	0|1	0|1	1|0	0|1	1|0	1|0	1|0	1|0	0|1	0|1	1|0	0|1	1|0	1|0	0|1	0|1	1|0	1|0	1|0	0|1	1|0	1|0	0|1	0|1	0|1	1|0	0|1	1|0	1|0	1|0	0|1	1|0	1|0	1|0	0|1	0|1	0|1	0|1	1|0	0|1	1|0	1|0	0|1	0|1	0|1	0|1	0|1	0|1	0|1	0|1	0|1	1|0	0|1	0|1	0|1	0|1
1	6363252	.	C	T	.	PASS	.	GT	0|1	0|1	1|0	1|0	0|1	0|1	1|0	1|0	0|1	0|1	0|1	1|0	0|1	1|0	1|0	1|0	1|0	0|1	0|1	1|0	0|1	1|0	1|0	0|1	0|1	1|0	1|0	1|0	0|1	1|0	1|0	0|1	0|1	0|1	1|0	0|1	1|0	1|0	1|0	0|1	1|0	1|0	1|0	0|1	0|1	0|1	0|1	1|0	0|1	1|0	1|0	0|1	0|1	0|1	0|1	0|1	0|1	0|1	0|1	0|1	1|0	0|1	0|1	0|1	0|1
1	6399408	.	T	C	.	PASS	.	GT	1|0	1|0	0|1	0|1	1|0	1|0	0|1	0|1	1|0	1|0	1|0	0|1	1|0	0|1	0|1	0|1	0|1	1|0	1|0	0|1	1|0	0|1	0|1	1|0	1|0	0|1	0|1	0|1	1|0	0|1	0|1	1|0	1|0	1|0	0|1	1|0	0|1	0|1	0|1	1|0	0|1	0|1	0|1	1|0	1|0	1|0	1|0	0|1	1|0	0|1	0|1	1|0	1|0	1|0	1|0	1|0	1|0	1|0	1|0	1|0	0|1	1|0	1|0	1|0	1|0
1	6399479	.	T	G	.	PASS	.	GT	1|0	1|0	0|1	0|1	1|0	1|0	0|1	0|1	1|0	1|0	1|0	0|1	1|0	0|1	0|1	0|1	0|1	1|0	1|0	0|1	1|0	0|1	0|1	1|0	1|0	0|1	0|1	0|1	1|0	0|1	0|1	1|0	1|0	1|0	0|1	1|0	0|1	0|1	0|1	1|0	0|1	0|1	0|1	1|0	1|0	1|0	1|0	0|1	1|0	0|1	0|1	1|0	1|0	1|0	1|0	1|0	1|0	1|0	1|0	1|0	0|1	1|0	1|0	1|0	1|0
1	6467700	.	T	A	.	PASS	.	GT	0|1	0|1	1|0	1|0	0|1	0|1	1|0	1|0	0|1	0|1	0|1	1|0	0|1	1|0	1|0	1|0	1|0	0|1	0|1	1|0	0|1	1|0	1|0	0|1	0|1	1|0	1|0	1|0	0|1	1|0	1|0	0|1	0|1	0|1	1|0	0|1	1|0	1|0	1|0	0|1	1|0	1|0	1|0	0|1	0|1	0|1	0|1	1|0	0|1	1|0	1|0	0|1	0|1	0|1	0|1	0|1	0|1	0|1	0|1	0|1	1|0	0|1	0|1	0|1	0|1
1	6486961	.	A	G	.	PASS	.	GT	1|0	1|0	0|1	0|1	1|0	1|0	0|1	0|1	1|0	0|0	1|0	0|1	1|0	0|1	0|1	0|1	0|1	1|0	1|0	0|1	1|0	0|1	0|1	1|0	1|0	0|1	0|1	0|1	1|0	0|1	0|1	1|0	1|0	1|0	0|1	1|0	0|1	0|1	0|0	1|0	0|1	0|1	0|1	1|0	1|0	1|0	1|0	0|1	1|0	0|1	0|1	1|0	0|0	1|0	1|0	1|0	1|0	1|0	1|0	1|0	0|1	1|0	1|0	1|0	1|0
1	6525260	.	G	A	.	PASS	.	GT	0|0	1|0	0|1	0|1	1|0	1|0	0|1	0|0	1|0	1|0	1|0	0|1	0|0	0|1	0|1	0|1	0|1	1|0	1|0	0|1	1|0	0|1	0|1	1|0	0|0	0|0	0|1	0|1	0|0	0|1	0|1	1|0	1|0	1|0	0|1	0|0	0|1	0|0	0|1	1|0	0|1	0|1	0|1	1|0	1|0	0|0	1|0	0|1	1|0	0|1	0|1	1|0	1|0	1|0	1|0	1|0	1|0	1|0	0|0	1|0	0|1	1|0	1|0	1|0	1|0
1	6525290	.	A	C	.	PASS	.	GT	1|0	1|0	0|1	0|1	1|0	1|0	0|1	0|1	1|0	1|0	1|0	0|1	1|0	0|1	0|1	0|1	0|1	1|0	1|0	0|1	1|0	0|1	0|1	1|0	1|0	0|1	0|1	0|1	1|0	0|1	0|1	1|0	1|0	1|0	0|1	1|0	0|1	0|1	0|1	1|0	0|1	0|1	0|1	1|0	1|0	1|0	1|0	0|1	1|0	0|1	0|1	1|0	1|0	1|0	1|0	1|0	1|0	1|0	1|0	1|0	0|1	1|0	1|0	1|0	1|0
1	6525322	.	G	A	.	PASS	.	GT	0|0	0|0	0|1	0|1	1|0	0|0	0|0	0|0	1|0	1|0	1|0	0|0	0|0	0|1	0|1	0|0	0|1	1|0	1|0	0|0	1|0	0|1	0|0	0|0	0|0	0|0	0|0	0|1	0|0	0|0	0|0	1|0	1|0	1|0	0|1	0|0	0|1	0|0	0|1	0|0	0|0	0|0	0|1	1|0	1|0	0|0	1|0	0|0	0|0	0|1	0|1	0|0	0|0	0|0	1|0	0|0	0|0	1|0	0|0	1|0	0|0	0|0	1|0	0|0	0|0
1	6686957	.	A	G	.	PASS	.	GT	1|0	1|0	1|0	1|0	0|1	1|0	0|1	0|1	0|1	0|1	0|1	0|1	1|0	1|0	1|0	0|1	1|0	0|1	0|1	0|1	0|1	1|0	0|1	1|0	1|0	0|1	0|1	1|0	1|0	1|0	0|1	0|1	0|1	0|1	1|0	1|0	1|0	0|1	1|0	1|0	0|1	0|1	1|0	0|1	0|1	1|0	0|1	0|1	1|0	1|0	1|0	0|0	1|0	1|0	0|1	1|0	1|0	0|1	1|0	0|1	0|1	1|0	0|1	1|0	1|0
1	6752169	.	T	A	.	PASS	.	GT	0|1	0|1	0|1	0|1	1|0	0|1	1|0	1|0	1|0	1|0	1|0	1|0	0|1	0|1	0|1	1|0	0|1	1|0	1|0	1|0	1|0	0|1	1|0	0|1	0|1	1|0	1|0	0|1	0|1	0|1	1|0	1|0	1|0	1|0	0|1	0|1	0|1	1|0	0|1	0|1	1|0	1|0	0|1	1|0	1|0	0|1	1|0	1|0	0|1	0|1	0|1	1|1	0|1	0|1	1|0	0|1	0|1	1|0	0|1	1|0	1|0	0|1	1|0	0|1	0|1
1	6752170	.	C	G	.	PASS	.	GT	1|0	1|0	1|0	1|0	0|1	1|0	0|1	0|1	0|1	0|1	0|1	0|1	1|0	1|0	1|0	0|1	1|0	0|1	0|1	0|1	0|1	1|0	0|1	1|0	1|0	0|1	0|1	1|0	1|0	1|0	0|1	0|1	0|1	0|1	1|0	1|0	1|0	0|1	1|0	1|0	0|1	0|1	1|0	0|1	0|1	1|0	0|1	0|1	1|0	1|0	1|0	0|0	1|0	1|0	0|1	1|0	1|0	0|1	1|0	0|1	0|1	1|0	0|1	1|0	1|0
1	6847491	.	CA	C	.	PASS	.	GT	0|0	0|0	0|0	0|0	0|0	0|0	0|0	0|0	0|0	0|0	0|0	0|0	0|0	0|0	1|1	0|0	0|0	0|0	0|0	0|0	0|0	0|0	0|0	0|0	0|0	1|1	0|0	0|0	0|0	0|0	0|0	0|0	0|0	0|0	0|0	0|0	0|0	0|0	0|0	1|1	0|0	0|0	0|0	0|0	0|0	0|0	0|0	0|0	1|1	0|0	1|1	0|0	0|0	0|0	0|0	0|0	0|0	0|0	0|0	0|0	0|0	0|0	0|0	0|0	0|0
1	6934063	.	G	C	.	PASS	.	GT	0|1	0|1	0|1	0|1	1|0	0|1	1|0	1|0	1|0	1|0	1|0	1|0	0|1	0|1	0|1	1|0	0|1	1|0	1|0	1|0	1|0	0|1	1|0	0|1	0|1	1|0	1|0	0|1	0|1	0|1	1|0	1|0	1|0	1|0	0|1	0|1	0|1	1|0	0|1	0|1	1|0	1|0	0|1	1|0	1|0	0|1	1|0	1|0	0|1	0|1	0|1	0|1	0|1	0|1	1|0	0|1	0|1	1|0	0|1	1|0	1|0	0|1	1|0	0|1	0|1
1	7063557	.	G	A	.	PASS	.	GT	1|0	1|0	1|0	1|0	0|1	1|0	0|1	0|1	0|1	0|1	0|1	0|1	1|0	1|0	1|0	0|1	1|0	0|1	0|1	0|1	0|0	1|0	0|1	1|0	1|0	0|1	0|1	1|0	1|0	1|0	0|1	0|1	0|1	0|1	1|0	1|0	1|0	0|1	1|0	1|0	0|1	0|1	1|0	0|1	0|1	1|0	0|1	0|1	1|0	1|0	1|0	1|0	1|0	1|0	0|1	1|0	1|0	0|1	1|0	0|0	0|1	1|0	0|1	1|0	1|0
1	7063575	.	C	T	.	PASS	.	GT	0|1	0|1	0|1	0|1	1|0	0|1	1|0	1|0	1|0	1|0	1|0	1|0	0|1	0|1	0|1	1|0	0|1	1|0	1|0	1|0	1|0	0|1	1|0	0|1	0|1	1|0	1|0	0|1	0|1	0|1	1|0	1|0	1|0	1|0	0|1	0|1	0|1	1|0	0|1	0|1	1|0	1|0	0|1	1|0	1|0	0|1	1|0	1|0	0|1	0|1	0|1	0|1	0|1	0|1	1|0	0|1	0|1	1|0	0|1	1|0	1|0	0|1	1|0	0|1	0|1
1	7063946	.	A	T	.	PASS	.	GT	0|1	0|1	0|1	0|1	1|0	0|1	1|0	1|0	1|0	1|0	1|0	1|0	0|1	0|1	0|1	1|0	0|1	1|0	1|0	1|0	1|0	0|1	1|0	0|1	0|1	1|0	1|0	0|1	0|1	0|1	1|0	1|0	1|0	1|0	0|1	0|1	0|1	1|0	0|1	0|1	1|0	1|0	0|1	1|0	1|0	0|1	1|0	1|0	0|1	0|1	0|1	0|1	0|1	0|1	1|0	0|1	0|1	1|0	0|1	1|0	1|0	0|1	1|0	0|1	0|1
1	7063982	.	A	T	.	PASS	.	GT	1|0	1|0	1|0	1|0	0|1	1|0	0|1	0|1	0|1	0|1	0|1	0|1	1|0	1|0	1|0	0|1	1|0	0|1	0|1	0|1	0|1	1|0	0|1	1|0	1|0	0|1	0|1	1|0	1|0	1|0	0|1	0|1	0|1	0|1	1|0	1|0	1|0	0|1	1|0	1|0	0|1	0|1	1|0	0|1	0|1	1|0	0|1	0|1	1|0	1|0	1|0	1|0	1|0	1|0	0|1	1|0	1|0	0|1	1|0	0|1	0|1	1|0	0|1	1|0	1|0
1	7064084	.	T	G	.	PASS	.	GT	1|0	1|0	1|0	1|0	0|1	1|0	0|1	0|1	0|1	0|1	0|1	0|1	1|0	1|0	1|0	0|1	1|0	0|1	0|1	0|1	0|1	1|0	0|1	1|0	1|0	0|1	0|1	1|0	1|0	1|0	0|1	0|1	0|1	0|1	1|0	1|0	1|0	0|1	1|0	1|0	0|1	0|1	1|0	0|1	0|1	1|0	0|1	0|1	1|0	1|0	1|0	1|0	1|0	1|0	0|1	1|0	1|0	0|1	0|0	0|1	0|1	1|0	0|1	1|0	1|0
1	7064105	.	T	C	.	PASS	.	GT	0|1	0|1	0|1	0|1	1|0	0|1	1|0	1|0	1|0	1|0	1|0	1|0	0|1	0|1	0|1	1|0	0|1	1|0	1|0	1|0	1|0	0|1	1|0	0|1	0|1	1|0	1|0	0|1	0|1	0|1	1|0	1|0	1|0	1|0	0|1	0|1	0|1	1|0	0|1	0|1	1|0	1|0	0|1	1|0	1|0	0|1	1|0	1|0	0|1	0|1	0|1	0|1	0|1	0|1	1|0	0|1	0|1	1|0	0|1	1|0	1|0	0|1	1|0	0|1	0|1
1	7064394	.	C	A	.	PASS	.	GT	1|0	1|0	1|0	1|0	0|1	1|0	0|1	0|1	0|1	0|1	0|1	0|1	1|0	1|0	1|0	0|1	1|0	0|1	0|1	0|1	0|1	1|0	0|1	1|0	1|0	0|1	0|1	1|0	1|0	1|0	0|1	0|1	0|1	0|1	1|0	1|0	1|0	0|1	1|0	1|0	0|1	0|1	1|0	0|1	0|1	1|0	0|1	0|1	1|0	1|0	1|0	1|0	1|0	1|0	0|1	1|0	1|0	0|1	1|0	0|1	0|1	1|0	0|1	1|0	1|0
1	7064466	.	C	T	.	PASS	.	GT	0|1	0|1	0|1	0|1	1|0	0|1	1|0	1|0	1|0	1|0	1|0	1|0	0|1	0|1	0|1	1|0	0|1	1|0	1|0	1|0	1|0	0|1	1|0	0|1	0|1	1|0	1|0	0|1	0|1	0|1	1|0	1|0	1|0	1|0	0|1	0|1	0|1	1|0	0|1	0|1	1|0	1|0	0|1	1|0	1|0	0|1	1|0	1|0	0|1	0|1	0|1	0|1	0|1	0|1	1|0	0|1	0|1	1|0	0|1	1|0	1|0	0|1	1|0	0|1	0|1
1	7091423	.	G	A	.	PASS	.	GT	1|0	1|0	1|0	1|0	0|1	1|0	0|1	0|1	0|1	0|1	0|1	0|1	1|0	1|0	1|0	0|1	1|0	0|1	0|1	0|1	0|1	1|0	0|1	1|0	1|0	0|1	0|1	1|0	1|0	1|0	0|1	0|1	0|1	0|1	1|0	1|0	1|0	0|1	1|0	1|0	0|1	0|1	1|0	0|1	0|1	1|0	0|1	0|1	1|0	1|0	1|0	1|0	1|0	1|0	0|1	1|0	1|0	0|1	1|0	0|1	0|1	1|0	0|1	1|0	1|0
1	7144281	.	T	G	.	PASS	.	GT	0|0	0|0	0|0	0|0	0|0	0|0	0|0	0|0	0|0	0|0	0|0	0|0	0|0	0|1	0|0	0|0	0|0	0|0	0|0	0|0	0|0	0|0	0|0	0|0	0|0	0|0	0|0	0|0	0|0	0|0	0|0	0|0	0|0	0|0	0|0	0|0	0|0	0|0	0|0	0|0	0|0	0|0	0|0	0|0	0|0	0|1	0|0	0|0	0|0	0|0	0|1	0|0	0|0	0|0	0|0	0|1	0|0	0|0	0|1	1|0	0|0	0|0	1|0	0|1	0|0
1	7176153	.	G	A	.	PASS	.	GT	1|0	1|0	1|0	1|0	0|1	1|0	0|1	0|1	0|1	0|1	0|1	0|1	1|0	1|0	1|0	0|1	1|0	0|1	0|1	0|1	0|1	1|0	0|1	1|0	1|0	0|1	0|1	1|0	1|0	1|0	0|1	0|1	0|1	0|1	1|0	1|0	1|0	0|1	1|0	1|0	0|1	0|1	1|0	0|1	0|1	1|0	0|1	0|1	1|0	1|0	1|0	1|0	1|0	1|0	0|1	1|0	1|0	0|1	1|0	0|1	0|1	1|0	0|1	1|0	1|0
1	7217344	.	G	GT	.	PASS	.	GT	0|0	0|0	0|0	0|0	0|0	0|0	0|0	0|0	0|0	0|0	0|0	1|0	0|0	0|0	0|0	0|0	0|0	0|0	0|0	0|0	0|0	0|0	0|0	0|0	0|0	0|0	0|0	0|0	0|0	0|0	0|0	0|0	0|0	0|0	0|0	0|0	0|1	0|0	0|0	0|0	0|0	0|0	0|0	0|0	1|0	0|0	0|0	1|0	0|0	0|0	0|1	0|0	0|0	0|0	1|0	0|0	0|0	0|0	0|0	0|0	0|0	0|0	0|0	0|0	0|1
1	7262952	.	G	T	.	PASS	.	GT	0|1	0|1	0|1	0|1	1|0	0|1	1|0	1|0	1|0	1|0	1|0	1|0	0|1	0|1	0|1	1|0	0|1	1|0	1|0	1|0	1|0	0|1	1|0	0|1	0|1	1|0	1|0	0|1	0|1	0|1	1|0	1|0	1|0	1|0	0|1	0|1	0|1	1|0	0|1	0|1	1|0	1|0	0|1	1|0	1|0	0|1	1|0	1|0	0|1	0|1	0|1	0|1	0|1	0|1	1|0	0|1	0|1	1|0	0|1	1|0	1|0	0|1	1|0	0|1	0|1
1	7266802	.	C	G	.	PASS	.	GT	0|1	0|1	0|1	0|1	1|0	0|1	1|0	1|0	1|0	1|0	1|0	1|0	0|1	0|1	0|1	1|0	0|1	1|0	1|0	1|0	1|0	0|1	1|0	0|1	0|1	1|0	1|0	0|1	0|1	0|1	1|0	1|0	1|0	1|0	0|1	0|1	0|1	1|0	0|1	0|1	1|0	1|0	0|1	1|0	1|0	0|1	1|0	1|0	0|1	0|1	0|1	0|1	0|1	0|1	1|1	0|1	0|1	1|0	0|1	1|0	1|0	0|1	1|0	0|1	0|1
1	7307977	.	G	A	.	PASS	.	GT	0|1	0|1	0|1	0|1	1|0	0|1	1|0	1|0	1|0	1|0	1|0	1|0	0|1	0|1	0|1	1|0	0|1	1|0	1|0	1|0	1|0	0|1	1|0	0|1	0|1	1|0	1|0	0|1	0|1	0|1	1|0	1|0	1|0	1|0	0|1	0|1	0|1	1|0	0|1	0|1	1|0	1|0	0|1	1|0	1|0	0|1	1|0	1|0	0|1	0|1	0|1	0|1	0|1	0|1	1|0	0|1	0|1	1|0	0|1	1|0	1|0	0|1	1|0	0|1	0|1
1	7307980	.	A	C	.	PASS	.	GT	0|1	0|1	0|1	0|1	1|0	0|1	1|0	1|0	1|0	1|0	1|0	1|0	0|1	0|1	0|1	1|0	0|1	1|0	1|0	1|0	1|0	0|1	1|0	0|1	0|1	1|0	1|0	0|1	0|1	0|1	1|0	1|0	1|0	1|0	0|1	0|1	0|1	1|0	0|1	0|1	1|0	1|0	0|1	1|0	1|0	0|1	1|0	1|0	0|1	0|1	0|1	0|1	0|1	0|1	1|0	0|1	0|1	1|0	0|1	1|0	1|0	0|1	1|0	0|1	0|1
1	7328753	.	G	A	.	PASS	.	GT	1|1	1|0	1|0	1|0	0|1	1|0	0|1	0|1	0|1	0|1	0|1	0|1	1|1	1|0	1|0	0|1	1|0	1|1	1|1	0|1	1|1	1|0	0|1	1|0	1|1	1|1	0|1	1|0	1|0	1|1	0|1	1|1	1|1	0|1	1|0	1|0	1|0	1|1	1|0	1|1	0|1	0|1	1|0	0|1	0|1	1|1	0|1	1|1	1|0	1|0	1|0	1|0	1|1	1|0	0|1	1|1	1|1	0|1	1|0	0|1	0|1	1|1	0|1	1|0	1|0
1	7371961	.	A	G	.	PASS	.	GT	1|0	1|0	1|0	1|0	0|1	1|0	0|1	0|1	0|1	0|1	0|1	0|1	1|0	1|0	1|0	0|1	1|0	0|1	0|1	0|1	0|1	1|0	0|1	1|0	1|0	0|1	0|1	1|0	1|0	1|0	0|1	0|1	0|1	0|1	1|0	1|0	1|0	0|1	1|0	1|0	0|1	0|1	1|0	0|1	0|1	1|0	0|1	0|1	1|0	1|0	1|0	1|0	1|0	1|0	0|1	1|0	1|0	0|1	1|0	0|1	0|1	1|0	0|1	1|0	1|0
1	7410837	.	A	T	.	PASS	.	GT	0|1	0|1	0|1	0|1	1|0	0|1	1|0	1|0	1|0	1|0	1|0	1|0	0|1	0|1	0|1	1|0	0|1	1|0	1|0	1|0	1|0	0|1	1|0	0|1	0|1	1|0	1|0	0|1	0|1	0|1	1|0	1|0	1|0	1|0	0|1	0|1	0|1	1|0	0|1	0|1	1|0	1|0	0|1	1|0	1|0	0|1	1|0	1|0	0|1	0|1	0|1	0|1	0|1	0|1	1|0	0|1	0|1	1|0	0|1	1|0	1|0	0|1	1|0	0|1	0|1
1	7502939	.	G	C	.	PASS	.	GT	0|1	0|1	0|1	0|1	1|0	0|1	1|0	1|0	1|0	1|0	1|0	1|0	0|1	0|1	0|1	1|0	0|1	1|0	1|0	1|0	1|0	0|1	1|0	0|1	0|1	1|0	1|0	0|1	0|1	0|1	1|0	1|0	1|0	1|0	0|1	0|1	0|1	1|0	0|1	0|1	1|0	1|0	0|1	1|0	1|0	0|1	1|0	1|0	0|1	0|1	0|1	0|1	0|1	0|1	1|0	0|1	0|1	1|0	1|1	1|0	1|0	0|1	1|0	0|1	0|1
1	7736088	.	C	G	.	PASS	.	GT	0|1	0|1	0|1	0|1	1|0	0|1	1|0	1|0	1|0	1|0	1|0	1|0	0|1	0|1	0|1	1|0	0|1	1|0	1|0	1|0	1|0	0|1	1|0	0|1	0|1	1|0	1|0	0|1	0|1	0|1	1|0	1|0	1|0	1|0	0|1	0|1	0|1	1|0	0|1	0|1	1|0	1|0	0|1	1|0	1|0	0|1	1|0	1|0	0|1	0|1	0|1	0|1	0|1	0|1	1|0	0|1	0|1	1|0	0|1	1|0	1|0	0|1	1|0	0|1	0|1
1	7768423	.	C	T	.	PASS	.	GT	0|1	0|1	0|1	0|1	1|0	0|1	1|0	1|0	1|0	1|0	1|0	1|0	0|1	0|1	0|1	1|0	0|1	1|0	1|0	1|0	1|0	0|1	1|0	0|1	0|1	1|0	1|0	0|1	0|1	0|1	1|0	1|0	1|0	1|0	0|1	0|1	0|1	1|0	0|1	0|1	1|0	1|0	0|1	1|0	1|0	0|1	1|0	1|0	0|1	0|1	0|1	0|1	0|1	0|1	1|0	0|1	0|1	1|0	0|1	1|0	1|0	0|1	1|0	0|1	0|1
1	7768445	.	C	T	.	PASS	.	GT	0|1	0|1	0|0	0|0	0|0	0|1	0|0	0|0	0|0	0|0	0|0	0|0	0|0	0|0	0|0	0|0	0|0	0|0	0|0	1|0	0|0	0|0	0|0	0|0	0|1	0|0	0|0	0|0	0|1	0|0	1|0	0|0	0|0	0|0	0|0	0|1	0|0	1|0	0|0	0|1	1|0	0|0	0|0	0|0	0|0	0|0	0|0	1|0	0|0	0|0	0|0	0|0	0|1	0|1	0|0	0|0	0|1	0|0	0|1	0|0	1|0	0|0	0|0	0|0	0|0
1	7891878	.	G	A	.	PASS	.	GT	0|1	0|1	0|1	0|1	1|0	0|1	1|0	1|0	1|0	1|0	1|0	1|0	0|1	0|1	0|1	1|0	0|1	1|0	1|0	1|0	1|0	0|1	1|0	0|1	0|1	1|0	1|0	0|1	0|1	0|1	1|0	1|0	1|0	1|0	0|1	0|1	0|1	1|0	0|1	0|1	1|0	1|0	0|1	1|0	1|0	0|1	1|0	1|0	0|1	0|1	0|1	0|1	0|1	0|1	1|0	0|1	0|1	1|0	0|1	1|0	1|0	0|1	1|0	0|1	0|1
1	7892004	.	C	G	.	PASS	.	GT	1|0	1|0	1|0	1|0	0|1	1|0	0|1	0|1	0|1	0|1	0|1	0|1	1|0	1|0	1|0	0|1	1|0	0|1	0|1	0|1	0|1	1|0	0|1	1|0	1|0	0|1	0|1	1|0	1|0	1|0	0|1	0|1	0|1	0|1	1|0	1|0	1|0	0|1	1|0	1|0	0|1	0|1	1|0	0|1	0|1	1|0	0|1	0|1	1|0	1|0	1|0	1|0	1|0	1|0	0|1	1|0	1|0	0|1	1|0	0|1	0|1	1|0	0|1	1|0	1|0
1	7892034	.	G	A	.	PASS	.	GT	1|0	1|0	1|0	1|0	0|1	1|0	0|1	0|1	0|1	0|1	0|1	0|1	1|0	1|0	1|0	0|1	1|0	0|1	0|1	0|1	0|1	1|0	0|1	1|0	1|0	0|1	0|1	1|0	1|0	1|0	0|1	0|1	0|1	0|1	1|0	1|0	1|0	0|1	1|0	1|0	0|1	0|1	1|0	0|1	0|1	1|0	0|1	0|1	1|0	1|0	1|0	1|0	1|0	1|0	0|1	1|0	1|0	0|1	1|0	0|1	0|1	1|0	0|1	1|0	1|0
1	8031115	.	AT	A	.	PASS	.	GT	1|0	1|0	1|0	1|0	0|1	1|0	0|1	0|1	0|1	0|1	0|1	0|1	1|0	1|0	1|0	0|1	1|0	0|1	0|1	0|1	0|1	1|0	0|1	1|0	1|0	0|1	0|1	1|0	1|0	1|0	0|1	0|1	0|1	0|0	1|0	1|0	1|0	0|0	1|0	1|0	0|1	0|1	1|0	0|1	0|1	1|0	0|0	0|0	1|0	1|0	1|0	1|0	0|0	1|0	0|1	1|0	1|0	0|1	1|0	0|1	0|1	1|0	0|1	1|0	1|0
1	8096726	.	T	G	.	PASS	.	GT	0|0	0|1	0|1	0|1	1|0	0|0	1|0	1|0	1|0	1|0	1|0	1|0	0|1	0|1	0|1	1|0	0|1	1|0	1|0	0|0	1|0	0|1	1|0	0|1	0|0	1|0	1|0	0|1	0|0	0|1	1|0	1|0	1|0	1|0	0|1	0|1	0|1	0|1	0|1	0|0	0|1	1|0	0|1	1|0	1|0	0|1	1|0	0|0	0|1	0|1	0|1	0|1	0|0	0|1	1|0	0|1	0|0	1|0	0|1	1|0	1|0	0|1	1|0	0|1	0|1
1	8106665	.	A	T	.	PASS	.	GT	1|0	1|0	1|0	1|0	0|1	1|0	0|1	0|1	0|1	0|1	0|1	0|1	1|0	1|0	1|0	0|1	1|0	0|1	0|1	0|1	0|1	1|0	0|1	1|0	1|0	0|1	0|1	1|0	1|0	1|0	0|1	0|1	0|1	0|1	1|0	1|0	1|0	0|0	1|0	1|0	0|0	0|1	1|0	0|1	0|1	1|0	0|1	0|1	1|0	1|0	1|0	1|0	1|0	1|0	0|1	1|0	1|0	0|1	1|0	0|1	0|1	1|0	0|1	1|0	1|0
1	8216317	.	T	G	.	PASS	.	GT	0|1	0|1	0|0	0|0	0|0	0|1	0|0	1|0	0|0	0|0	0|0	0|0	0|1	0|0	0|0	0|0	0|0	1|0	1|0	1|0	0|0	0|0	1|0	0|0	0|1	1|0	1|0	0|0	0|1	0|0	1|0	0|0	1|0	0|0	0|0	0|1	0|0	1|0	0|0	0|1	1|0	0|0	0|0	0|0	0|0	0|1	0|0	1|0	0|0	0|0	0|0	0|0	0|1	0|1	1|0	0|1	0|1	0|0	0|0	0|0	0|0	0|1	0|0	0|0	0|0
1	8222904	.	G	A	.	PASS	.	GT	1|0	1|0	0|1	0|1	1|0	1|0	1|0	0|1	1|0	1|0	1|0	1|0	1|0	0|1	0|1	1|0	0|1	0|1	0|1	0|1	1|0	0|1	0|1	0|1	1|0	0|1	0|1	0|1	1|0	0|1	0|1	1|0	0|1	1|0	0|1	1|0	0|1	0|1	0|1	1|0	0|1	1|0	0|1	1|0	1|0	1|0	1|0	0|1	0|1	0|1	0|1	0|1	1|0	1|0	0|1	1|0	1|0	1|0	0|1	1|0	1|0	1|0	1|0	0|1	0|1
1	8271376	.	A	T	.	PASS	.	GT	1|0	1|0	0|1	0|1	1|0	1|0	1|0	0|1	1|0	1|0	1|0	1|0	1|0	0|1	0|1	1|0	0|1	0|1	0|1	0|1	1|0	0|1	0|1	0|1	1|0	0|1	0|1	0|1	1|0	0|1	0|1	1|0	0|1	1|0	0|1	1|0	0|1	0|1	0|1	1|0	0|1	1|0	0|1	1|0	1|0	1|0	1|0	0|1	0|1	0|1	0|1	0|1	1|0	1|0	0|1	1|0	1|0	1|0	0|1	1|0	1|0	1|0	1|0	0|1	0|1
1	8310513	.	A	T	.	PASS	.	GT	1|1	1|1	1|1	1|1	1|1	0|1	1|1	1|1	1|1	1|1	1|1	1|1	1|1	1|1	1|1	1|1	1|1	1|1	1|1	1|0	1|1	1|0	1|1	1|1	0|1	1|1	1|1	1|1	0|1	1|1	1|1	1|1	1|1	1|1	1|1	1|1	1|1	1|1	1|1	1|1	1|1	1|1	1|0	1|1	1|1	1|1	1|1	1|1	1|1	1|1	1|1	1|1	1|1	1|1	1|1	1|1	1|1	1|1	1|1	1|1	1|1	1|1	1|1	1|1	1|0
1	8310517	.	G	T	.	PASS	.	GT	1|1	1|1	1|1	1|1	1|1	0|1	1|1	1|1	1|1	1|1	1|1	1|1	1|1	1|1	1|1	1|1	1|1	1|1	1|1	1|0	1|1	1|0	1|1	1|1	0|1	1|1	1|1	1|1	0|1	1|1	1|1	1|1	1|1	1|1	1|1	1|1	1|1	1|1	1|1	1|1	1|1	1|1	1|0	1|1	1|1	1|1	1|1	1|1	1|1	1|1	1|1	1|1	1|1	1|1	1|1	1|1	1|1	1|1	1|1	1|1	1|1	1|1	1|1	1|1	1|0
1	8587564	.	T	G	.	PASS	.	GT	0|1	0|1	1|0	1|0	0|1	0|1	0|1	1|0	0|1	0|1	0|1	0|1	0|1	1|0	1|0	0|1	1|0	1|0	1|0	1|0	0|1	1|0	1|0	1|0	0|1	1|0	1|0	1|0	0|1	1|0	1|0	0|1	1|0	0|1	1|0	0|1	1|0	1|0	1|0	0|1	1|0	0|1	1|0	0|1	0|1	0|1	0|1	1|0	1|0	1|0	1|0	1|0	0|1	0|1	1|0	0|1	0|1	0|1	1|0	0|1	0|1	0|1	0|1	1|0	1|0
1	8866433	.	G	T	.	PASS	.	GT	1|0	0|0	0|0	0|0	0|0	1|0	0|1	0|0	0|0	0|0	0|0	0|0	1|0	0|0	0|0	0|0	0|0	0|0	0|0	0|0	0|0	0|0	0|0	0|0	1|0	0|0	0|0	0|0	0|0	0|0	0|0	0|0	0|0	0|0	0|0	0|0	0|0	0|0	0|0	1|0	1|0	0|0	0|0	0|0	0|0	0|0	0|0	0|0	0|0	0|0	0|0	0|0	0|0	1|0	0|0	0|0	1|0	0|0	0|1	0|0	1|0	0|0	0|0	0|0	0|0
1	8879006	.	A	C	.	PASS	.	GT	1|0	0|1	1|0	1|0	0|1	1|0	0|1	1|0	0|1	0|1	0|1	0|1	1|0	1|0	1|0	0|1	1|0	1|0	1|0	1|0	0|1	1|0	1|0	1|0	1|0	1|0	1|0	1|0	0|1	1|0	1|0	0|1	1|0	0|1	1|0	0|1	1|0	1|0	1|0	1|0	1|0	0|1	1|0	0|1	0|1	0|1	0|1	1|0	1|0	1|0	1|0	1|0	0|1	1|1	1|0	0|1	1|0	0|1	0|1	0|1	1|0	0|1	0|1	1|0	1|0
1	9181293	.	G	A	.	PASS	.	GT	0|1	1|0	0|1	0|1	1|0	0|1	1|0	0|1	1|0	1|0	1|0	1|0	0|1	0|1	0|1	1|0	0|1	0|1	0|1	0|0	1|0	0|1	0|1	0|1	0|1	0|1	0|1	0|1	1|0	0|1	0|1	1|0	0|1	1|0	0|1	1|0	0|1	0|1	0|1	0|1	0|1	1|0	0|1	1|0	1|0	1|0	1|0	0|1	0|1	0|0	0|1	0|0	1|0	0|0	0|1	1|0	0|1	1|0	1|0	1|0	0|0	1|0	1|0	0|1	0|1
1	9248117	.	C	CT	.	PASS	.	GT	0|1	0|0	0|0	0|0	0|0	0|0	0|0	0|0	0|0	0|0	0|0	0|0	0|0	0|0	0|0	0|0	0|1	0|0	0|0	0|1	0|0	0|0	0|1	0|1	0|0	0|0	0|0	0|0	1|0	0|0	0|0	0|0	0|0	0|0	0|0	1|0	0|0	0|1	0|0	0|0	0|1	0|0	0|0	0|0	0|0	0|0	0|0	0|0	0|1	0|0	0|0	0|0	0|0	0|0	0|0	0|0	0|0	0|0	0|0	0|0	0|0	0|0	0|0	0|1	0|1
1	9356444	.	T	G	.	PASS	.	GT	0|1	1|0	0|1	0|1	1|0	0|1	1|0	0|1	1|0	1|0	1|0	1|0	0|1	0|1	0|1	1|0	0|1	0|1	0|1	0|0	1|0	0|1	0|1	0|1	0|1	0|1	0|1	0|1	1|0	0|1	0|1	1|0	0|1	1|0	0|1	0|0	0|1	0|0	0|1	0|1	0|1	1|0	0|1	1|0	1|0	1|0	1|0	0|1	1|0	0|1	0|1	1|0	1|0	1|0	0|1	1|0	0|1	1|0	0|0	1|0	0|1	1|0	1|0	1|0	0|1
1	9399280	.	CAAG	C	.	PASS	.	GT	0|1	1|0	0|1	0|1	1|0	0|1	1|0	0|1	1|0	1|0	1|0	1|0	0|1	0|1	0|1	1|0	0|1	0|1	0|1	0|1	1|0	0|1	0|1	0|1	0|1	0|1	0|1	0|1	1|0	0|1	0|1	1|0	0|1	1|0	0|1	1|0	0|1	0|1	0|1	0|1	0|1	1|0	0|1	1|0	1|0	1|0	1|0	0|1	1|0	0|1	0|1	1|0	1|0	1|0	0|1	1|0	0|1	1|0	1|0	1|0	0|1	1|0	1|0	1|0	0|1
1	9407514	.	AACAATCAC	A	.	PASS	.	GT	0|0	0|0	0|0	0|0	0|0	0|0	0|0	0|0	0|0	0|0	1|0	0|0	0|0	0|0	0|0	0|1	0|0	0|0	0|0	0|0	1|0	0|0	0|0	0|0	0|0	0|0	0|0	0|0	0|0	0|0	0|0	0|0	0|0	1|0	0|1	0|0	0|0	0|0	0|0	0|0	0|0	0|0	0|0	0|0	0|0	0|0	0|0	0|0	1|0	0|0	0|0	1|0	0|0	0|0	0|0	0|0	0|0	1|0	0|0	1|0	0|0	0|0	0|0	1|0	0|1
1	9436730	.	C	T	.	PASS	.	GT	0|1	1|0	0|1	0|1	1|1	0|1	1|0	0|1	1|0	1|0	1|0	1|0	0|1	0|1	0|1	1|0	0|1	0|1	0|1	0|1	0|1	0|1	0|1	0|1	0|1	0|1	0|1	0|1	1|0	0|1	0|1	1|0	0|1	1|0	0|1	1|0	0|1	0|1	0|1	0|1	0|1	1|0	0|1	1|0	1|0	1|0	1|0	0|1	0|1	0|1	0|1	0|1	1|0	1|0	0|1	1|0	0|1	1|0	1|0	0|1	0|1	1|0	1|0	0|1	0|1
1	9455568	.	A	AT	.	PASS	.	GT	1|0	0|0	0|0	1|0	0|0	0|0	0|0	0|0	0|0	0|0	1|0	0|1	1|0	0|0	0|0	0|0	0|0	0|0	0|0	0|0	1|0	0|0	0|0	1|0	0|0	0|0	0|0	0|0	0|0	0|0	0|0	0|0	0|0	0|0	0|0	0|0	1|0	0|0	0|0	0|0	0|0	0|0	0|0	0|0	0|0	0|0	0|0	0|0	0|0	0|0	0|0	0|0	0|0	0|0	0|0	0|0	1|0	0|0	0|0	1|0	0|0	0|0	0|0	0|0	0|0
1	9694864	.	C	T	.	PASS	.	GT	1|0	1|0	0|1	1|0	1|0	0|1	1|0	0|1	1|0	1|0	1|0	1|0	1|0	0|1	0|1	1|0	0|1	0|1	0|1	0|1	1|0	0|1	0|1	0|1	0|1	0|1	0|1	0|1	1|0	0|1	0|1	1|0	0|1	1|0	0|1	1|0	0|1	0|1	0|1	0|1	0|1	1|0	0|1	1|0	1|0	1|0	1|0	0|1	0|1	0|1	0|1	0|1	1|0	1|0	0|1	1|0	1|0	1|0	1|0	1|0	0|1	1|0	1|0	0|1	0|1
1	9724546	.	T	C	.	PASS	.	GT	1|0	1|0	0|1	1|0	1|0	0|1	1|0	1|1	1|0	1|0	1|0	1|0	1|0	0|1	0|1	1|0	0|1	0|1	0|1	0|1	1|0	0|1	0|1	0|1	0|1	0|1	0|1	0|1	1|0	0|1	0|1	1|0	0|1	1|0	0|1	1|0	0|1	0|1	0|1	0|1	0|1	1|0	0|1	1|0	1|0	1|0	1|0	0|1	0|1	0|1	0|1	0|1	1|0	1|0	0|1	1|0	1|0	1|0	1|0	1|0	0|1	1|0	1|0	0|1	0|1
1	9747887	.	C	T	.	PASS	.	GT	1|1	1|0	1|1	1|1	1|1	1|1	1|1	0|1	1|1	1|1	1|1	1|1	1|1	1|1	1|1	1|0	1|1	1|1	1|1	1|1	1|0	1|1	1|1	1|0	1|1	1|1	1|0	1|1	1|1	1|1	1|1	1|1	1|1	1|1	1|1	1|1	1|1	1|1	1|1	1|1	1|1	1|1	1|1	1|1	1|1	1|1	1|1	1|1	0|1	1|1	1|1	1|0	1|1	1|1	1|1	1|0	1|1	1|1	1|1	1|1	1|1	1|1	1|1	1|1	1|1
1	9763512	.	T	A	.	PASS	.	GT	1|0	1|0	0|1	1|0	1|0	0|1	1|0	0|1	1|0	1|0	1|0	1|0	1|0	0|1	0|1	1|0	0|1	0|1	0|1	0|1	1|0	0|1	0|1	0|1	0|1	0|1	1|0	0|1	1|0	0|1	0|1	1|0	0|1	1|0	0|1	1|0	0|1	0|1	0|1	0|1	0|1	1|0	0|1	1|0	1|0	1|0	1|0	0|1	0|1	0|1	0|1	0|1	1|0	1|0	0|1	1|0	1|0	1|0	1|0	1|0	0|1	1|0	1|0	0|1	0|1
1	9798012	.	A	T	.	PASS	.	GT	1|0	1|0	0|0	0|0	0|0	0|1	1|0	0|1	0|0	1|0	0|0	0|0	1|0	0|0	0|1	1|0	0|0	0|1	0|1	0|1	0|0	0|0	0|1	0|0	0|1	0|1	1|0	0|0	1|0	0|1	0|1	1|0	0|1	0|0	0|0	1|0	0|0	0|1	0|0	0|1	0|1	1|0	0|0	0|0	0|0	1|0	1|0	0|1	0|1	0|1	0|0	0|0	1|0	0|0	0|1	1|0	1|0	0|0	1|0	1|0	0|1	1|0	1|0	0|1	0|0
1	9835158	.	A	G	.	PASS	.	GT	1|0	1|0	0|1	1|0	1|0	0|1	1|0	0|1	1|0	1|0	1|0	1|0	1|0	0|1	0|1	1|0	0|1	0|1	0|1	0|1	1|0	0|1	0|1	0|1	0|1	0|1	1|0	0|1	1|0	0|1	0|1	1|0	0|1	1|0	0|1	1|0	0|1	0|1	0|1	0|1	0|1	1|0	0|1	1|0	1|0	1|0	1|0	0|1	0|1	0|1	0|1	0|1	1|0	1|0	0|1	1|0	1|0	1|0	1|0	1|0	0|1	1|0	1|0	0|1	0|1
1	9835182	.	A	T	.	PASS	.	GT	1|0	1|0	0|1	1|0	1|0	0|1	1|0	0|1	1|0	1|0	1|0	1|0	1|0	0|1	0|1	1|0	0|1	0|1	0|1	0|1	1|0	0|1	0|1	0|1	0|1	0|1	1|0	0|1	1|0	0|1	0|1	1|0	0|1	1|0	0|1	1|0	0|1	0|1	0|1	0|1	0|1	1|0	0|1	1|0	1|0	1|0	1|0	0|1	0|1	0|1	0|1	0|1	1|0	1|0	0|1	1|0	1|0	1|0	1|0	1|0	0|1	1|0	1|0	0|1	0|1
1	10051507	.	T	G	.	PASS	.	GT	1|1	1|1	1|1	1|1	1|1	1|1	1|1	1|1	1|0	1|1	1|1	0|1	1|1	1|0	1|1	1|1	1|1	1|1	1|1	1|1	1|0	1|0	1|1	1|1	1|1	1|1	1|1	1|1	1|1	1|1	1|1	1|1	1|1	1|0	1|1	1|1	1|1	1|1	1|1	1|1	1|1	1|1	1|1	1|1	1|1	1|1	1|1	1|1	0|1	1|1	1|1	1|0	1|1	1|1	1|1	1|1	1|1	1|1	1|1	1|1	1|1	1|1	1|1	1|1	1|1
1	10051699	.	T	G	.	PASS	.	GT	1|1	1|1	1|1	1|1	1|1	1|1	1|1	1|1	1|1	1|1	1|1	1|0	1|1	1|1	0|1	1|1	1|1	1|1	1|1	1|1	1|0	1|1	1|1	0|1	1|1	1|1	1|0	1|1	1|1	1|1	1|1	1|1	1|1	1|1	1|1	1|1	1|1	1|1	1|1	1|1	1|1	1|1	1|1	1|1	1|1	1|1	1|1	1|1	0|1	1|1	1|1	1|1	1|1	1|1	1|1	1|0	1|1	1|1	1|1	1|1	1|1	1|1	1|1	1|1	1|1
1	10071920	.	T	G	.	PASS	.	GT	0|1	0|1	1|0	0|1	0|1	1|0	0|1	1|0	1|0	0|1	0|1	0|1	0|1	1|0	1|0	0|1	1|0	1|0	1|0	1|0	0|1	1|0	1|0	1|0	1|0	1|0	0|1	1|0	0|1	1|0	1|0	0|1	1|0	0|1	1|0	0|1	1|0	1|0	1|0	1|0	1|0	0|1	1|0	0|1	0|1	0|1	0|1	1|0	1|0	1|0	1|0	1|0	0|1	0|1	1|0	0|1	0|1	0|1	0|1	0|1	1|0	0|1	0|1	1|0	1|0
1	10074637	.	C	T	.	PASS	.	GT	1|0	1|0	0|1	1|0	1|0	0|1	1|0	0|1	0|1	1|0	1|0	1|0	1|0	0|1	0|1	1|0	0|1	0|1	0|1	0|1	1|0	0|1	0|1	0|1	0|1	0|1	1|0	0|1	1|0	0|1	0|1	1|0	0|1	1|0	0|1	1|0	0|1	0|1	0|1	0|1	0|1	1|0	0|1	1|0	1|0	1|0	1|0	0|1	0|1	0|1	0|1	0|1	1|0	1|0	0|1	1|0	1|0	1|0	1|0	1|0	0|1	1|0	1|0	0|1	0|1
1	10104402	.	C	A	.	PASS	.	GT	0|1	0|1	1|0	0|1	0|1	1|0	0|1	1|0	1|0	0|1	0|1	0|1	0|1	1|0	1|0	0|1	1|0	1|0	1|0	1|0	0|1	1|0	1|0	1|0	1|0	1|0	0|1	1|0	0|1	1|0	1|0	0|1	1|0	0|1	1|0	0|1	1|0	1|0	1|0	1|0	1|0	0|1	1|0	0|1	0|1	0|1	0|1	1|0	1|0	1|0	1|0	1|0	0|1	0|1	1|0	0|1	0|1	0|1	0|1	0|1	1|0	0|1	0|1	1|0	1|0
1	10150894	.	A	T	.	PASS	.	GT	1|0	1|0	0|1	1|0	1|0	0|1	1|0	0|1	0|1	1|0	1|0	1|0	1|0	0|1	0|1	1|0	0|1	0|1	0|1	0|1	1|0	0|1	0|1	0|1	0|1	0|1	1|0	0|1	1|0	0|1	0|1	1|0	0|1	1|0	0|1	1|0	0|1	0|1	0|1	0|1	0|1	1|0	0|1	1|0	1|0	1|0	1|0	0|1	0|1	0|1	0|1	0|1	1|0	1|0	0|1	1|0	1|0	1|0	1|0	1|0	0|1	1|0	1|0	0|1	0|1
1	10219621	.	A	C	.	PASS	.	GT	1|0	1|0	0|1	1|0	1|0	0|1	1|0	0|1	0|1	1|0	1|0	1|0	1|0	0|1	0|1	1|0	0|1	0|1	0|1	0|1	1|0	0|1	0|1	0|1	0|1	0|1	1|0	0|1	1|0	0|1	0|1	1|0	0|1	1|0	0|1	1|0	0|1	0|1	0|1	0|1	0|1	1|0	0|1	1|0	1|0	1|0	1|0	0|1	0|1	0|1	0|1	0|1	1|0	1|0	0|1	1|0	1|0	1|0	1|0	1|0	0|1	1|0	1|0	0|1	0|1
1	10249175	.	C	G	.	PASS	.	GT	1|0	1|0	0|1	1|0	1|0	0|1	1|0	0|1	0|1	1|0	1|0	1|0	1|0	0|1	0|1	1|0	0|1	0|1	0|1	0|1	1|0	0|1	0|1	0|1	0|1	0|1	1|0	0|1	1|0	0|1	0|1	1|0	0|1	1|0	0|1	1|0	0|1	0|1	0|1	0|1	0|1	1|0	0|1	1|0	1|0	1|0	1|0	0|1	0|1	0|1	0|1	0|1	1|0	1|0	0|1	1|0	1|0	1|0	1|0	1|0	0|1	1|0	1|0	0|1	0|1
1	10266583	.	C	T	.	PASS	.	GT	0|0	0|0	0|1	1|0	1|0	0|0	0|0	0|0	0|1	1|0	1|0	1|0	0|0	0|1	0|1	1|0	0|1	0|0	0|1	0|0	1|0	0|1	0|0	0|1	0|1	0|1	1|0	0|1	0|0	0|1	0|1	1|0	0|1	1|0	0|1	0|0	0|1	0|0	0|1	0|0	0|0	1|0	0|1	1|0	1|0	0|0	1|0	0|1	0|1	0|1	0|1	0|1	0|0	0|0	0|1	0|0	0|0	1|0	1|0	1|0	0|1	1|0	1|0	0|1	0|1
1	10266637	.	C	CT	.	PASS	.	GT	0|1	0|0	0|1	0|0	0|0	0|0	0|1	1|0	0|0	0|0	0|0	0|1	0|0	0|0	0|0	0|0	0|0	0|0	0|1	1|0	0|0	0|0	0|0	0|0	0|1	0|0	0|0	0|0	0|0	0|0	0|0	0|1	0|0	1|0	0|0	0|1	0|1	0|0	0|0	0|1	0|0	0|0	0|0	1|0	0|0	0|0	0|0	0|0	0|0	0|1	0|0	0|0	0|0	0|0	0|0	0|1	0|1	0|0	0|0	1|0	0|0	0|0	0|1	0|0	0|0
1	10268900	.	T	G	.	PASS	.	GT	0|0	0|1	0|0	0|0	0|0	0|0	0|0	1|0	0|0	0|0	0|0	0|0	0|0	1|0	0|0	0|0	0|0	0|0	0|0	0|0	0|0	1|0	1|0	0|0	0|0	0|0	0|1	0|0	0|0	0|0	0|0	0|0	0|0	0|0	0|0	0|0	0|0	0|0	0|0	0|0	0|0	0|0	0|0	0|1	0|0	0|0	0|1	0|0	0|0	1|0	0|0	1|0	0|1	0|0	1|0	0|0	0|0	0|0	0|0	0|0	0|0	0|0	0|0	0|0	0|0
1	10269447	.	G	A	.	PASS	.	GT	1|0	1|0	0|1	1|0	1|0	0|1	1|0	0|1	0|1	1|0	1|0	1|0	1|0	0|1	0|1	1|0	0|1	0|1	0|1	0|1	1|0	0|1	0|1	0|1	0|1	0|1	1|0	0|1	1|0	0|1	0|1	1|0	0|1	1|0	0|1	1|0	0|1	0|1	0|1	0|1	0|1	1|0	0|1	1|0	1|0	1|0	1|0	0|1	0|1	0|1	0|1	0|1	1|0	1|0	0|1	1|0	1|0	1|0	1|0	1|0	0|1	1|0	1|0	0|1	0|1
1	10270027	.	T	C	.	PASS	.	GT	0|1	0|1	1|0	0|1	0|1	1|0	0|1	1|0	1|0	0|1	0|1	0|1	0|1	1|0	1|0	0|1	1|0	1|0	1|0	1|0	0|1	1|0	1|0	1|0	1|0	1|0	0|1	1|0	0|1	1|0	1|0	0|1	1|0	0|1	1|0	0|1	1|0	1|0	1|0	1|0	1|0	0|1	1|0	0|1	0|1	0|1	0|1	1|0	1|0	1|0	1|0	1|0	0|1	0|1	1|0	0|1	0|1	0|1	0|1	0|1	1|0	0|1	0|1	1|0	1|0
1	10270338	.	A	T	.	PASS	.	GT	1|0	1|0	0|1	1|0	1|0	0|1	1|0	0|1	0|1	1|0	1|0	1|0	1|0	0|1	0|1	1|0	0|1	0|1	0|1	0|1	1|0	0|1	0|1	0|1	0|1	0|1	1|0	0|1	1|0	0|1	0|1	1|0	0|1	1|0	0|1	1|0	0|1	0|1	0|1	0|1	0|1	1|0	0|1	1|0	1|0	1|0	1|0	0|1	0|1	0|1	0|1	0|1	1|0	1|0	0|1	1|0	1|0	1|0	1|0	1|0	0|1	1|0	1|0	0|1	0|1
1	10270767	.	T	C	.	PASS	.	GT	0|0	0|0	0|0	0|1	0|1	1|0	0|1	1|0	1|0	0|0	0|1	0|1	0|1	1|0	1|0	0|1	1|0	1|0	1|0	1|0	0|1	0|0	1|0	1|0	0|0	1|0	0|1	1|0	0|1	1|0	1|0	0|0	1|0	0|1	1|0	0|1	1|0	0|0	0|0	0|0	1|0	0|1	1|0	0|1	0|1	0|1	0|1	0|0	1|0	1|0	0|0	1|0	0|0	0|1	0|0	0|1	0|1	0|0	0|1	0|1	1|0	0|0	0|1	1|0	1|0
1	10271246	.	G	C	.	PASS	.	GT	0|0	0|0	0|0	0|0	0|0	0|0	0|0	1|0	1|0	0|0	0|0	0|1	0|0	1|0	0|0	0|0	0|0	0|0	0|0	1|0	0|0	0|0	1|0	1|0	0|0	0|0	0|0	0|0	0|0	0|0	0|0	0|0	0|0	0|0	0|0	0|0	0|0	0|0	0|0	0|0	0|0	0|1	0|0	0|0	0|0	0|0	0|0	0|0	1|0	0|0	0|0	0|0	0|0	0|0	0|0	0|1	0|0	0|0	0|0	0|0	0|0	0|0	0|1	0|0	0|0
1	10271345	.	G	A	.	PASS	.	GT	1|0	1|0	0|1	1|0	1|0	0|1	1|0	0|1	0|1	1|0	1|0	1|0	1|0	0|1	0|1	1|0	0|1	0|1	0|1	0|1	1|0	0|1	0|1	0|1	0|1	0|1	1|0	0|1	1|0	0|1	0|1	1|0	0|1	1|0	0|1	1|0	0|1	0|1	0|1	0|1	0|1	1|0	0|1	1|0	1|0	1|0	1|0	0|1	0|1	0|1	0|1	0|1	1|0	1|0	0|1	1|0	1|0	1|0	1|0	1|0	0|1	1|0	1|0	0|1	0|1
1	10271528	.	A	G	.	PASS	.	GT	1|0	1|0	0|1	1|0	1|0	0|1	1|0	0|1	0|1	1|0	1|0	1|0	0|1	0|1	0|1	1|0	0|1	0|1	0|1	0|1	1|0	0|1	0|1	0|1	1|1	0|1	1|0	0|1	1|0	0|1	0|1	1|0	0|1	1|0	0|1	1|0	0|1	0|1	0|1	0|1	0|1	1|0	0|1	1|0	1|0	1|0	1|0	1|1	0|1	0|1	0|1	0|1	1|0	1|0	0|1	1|0	1|0	1|1	1|0	1|0	0|1	1|1	1|0	0|1	0|1
1	10271546	.	C	A	.	PASS	.	GT	0|0	0|0	1|0	0|1	0|1	1|0	0|1	1|0	1|0	0|1	0|1	0|1	1|0	1|0	1|0	0|1	0|0	1|0	0|0	1|0	0|1	1|0	1|0	1|0	0|0	1|0	0|1	1|0	0|1	1|0	1|0	0|1	0|0	0|1	1|0	0|1	1|0	1|0	1|0	0|0	1|0	0|1	1|0	0|1	0|1	0|1	0|1	0|0	1|0	1|0	1|0	1|0	0|0	0|1	0|0	0|1	0|1	0|0	0|1	0|1	1|0	0|0	0|1	1|0	1|0
1	10277922	.	G	A	.	PASS	.	GT	0|1	0|1	1|0	0|1	0|1	1|0	0|1	1|0	1|0	0|1	0|1	0|1	1|0	1|0	1|0	0|1	1|0	1|0	1|0	1|0	0|1	1|0	1|0	1|0	1|0	1|0	0|1	1|0	0|1	1|0	1|0	0|1	1|0	0|1	1|0	0|1	1|0	1|0	1|0	1|0	1|0	0|1	1|0	0|1	0|1	0|1	0|1	1|0	1|0	1|0	1|0	1|0	0|1	0|1	1|0	0|1	0|1	0|1	0|1	0|1	1|0	0|1	0|1	1|0	1|0
1	10277972	.	G	A	.	PASS	.	GT	0|1	0|1	1|0	0|1	0|1	1|0	0|1	1|0	1|0	0|1	0|1	0|1	1|0	1|0	1|0	0|1	1|0	1|0	1|0	1|0	0|1	1|0	1|0	1|0	1|0	1|0	0|1	1|0	0|1	1|0	1|0	0|1	1|0	0|1	1|0	0|1	1|0	1|0	1|0	1|0	1|0	0|1	1|0	0|1	0|1	0|1	0|1	1|0	1|0	1|0	1|0	1|0	0|1	0|1	1|0	0|1	0|1	0|1	0|1	0|1	1|0	0|1	0|1	1|0	1|0
1	10278766	.	G	A	.	PASS	.	GT	0|1	0|1	1|0	0|1	0|1	1|0	0|1	1|0	1|0	0|1	0|1	0|1	1|0	1|0	1|0	0|1	1|0	1|0	1|0	1|0	0|1	1|0	1|0	1|0	1|0	1|0	0|1	1|0	0|1	1|0	1|0	0|1	1|0	0|1	1|0	0|1	1|0	1|0	1|0	1|0	1|0	0|1	1|0	0|1	0|1	0|1	0|1	1|0	1|0	1|0	1|0	1|0	0|1	0|1	1|0	0|1	0|1	0|1	0|1	0|1	1|0	0|1	0|1	1|0	1|0
1	10279346	.	T	C	.	PASS	.	GT	1|0	1|0	0|1	1|0	1|0	0|1	1|0	0|1	0|1	1|0	1|0	1|0	0|1	0|1	0|1	1|0	0|1	0|1	0|1	0|1	1|0	0|1	0|1	0|1	0|1	0|1	1|0	0|1	1|0	0|1	0|1	1|0	0|1	1|0	0|1	1|0	0|1	0|1	0|1	0|1	0|1	1|0	0|1	1|0	1|0	1|0	1|0	0|1	0|1	0|1	0|1	0|1	1|0	1|0	0|1	1|0	1|0	1|0	1|0	1|0	0|1	1|0	1|0	0|1	0|1
1	10280086	.	T	C	.	PASS	.	GT	1|0	1|0	0|1	1|0	1|0	0|1	1|0	0|1	0|1	1|0	1|0	1|0	0|1	0|1	0|1	1|0	0|1	0|1	0|1	0|1	1|0	0|1	0|1	0|1	0|1	0|1	1|0	0|1	1|0	0|1	0|1	1|0	0|1	1|0	0|1	1|0	0|1	0|1	0|1	0|1	0|1	1|0	0|1	1|0	1|0	1|0	1|0	1|1	0|1	0|1	0|1	0|1	1|0	1|0	0|1	1|0	1|0	1|0	1|0	1|0	0|1	1|0	1|0	0|1	0|1
1	10280124	.	T	C	.	PASS	.	GT	0|1	0|1	1|0	0|1	0|1	1|0	0|1	1|0	1|0	0|1	0|1	0|1	1|0	0|0	1|0	0|1	1|0	1|0	0|0	1|0	0|1	1|0	1|0	1|0	0|0	1|0	0|1	1|0	0|0	1|0	1|0	0|1	1|0	0|0	1|0	0|1	1|0	1|0	1|0	0|0	1|0	0|1	1|0	0|1	0|1	0|1	0|1	0|0	1|0	1|0	1|0	1|0	0|1	0|0	1|0	0|1	0|1	0|1	0|1	0|1	1|0	0|1	0|1	1|0	1|0
1	10280563	.	G	C	.	PASS	.	GT	0|1	0|1	1|0	0|1	0|1	1|0	0|1	1|0	1|0	0|1	0|1	0|1	1|0	1|0	1|0	0|1	1|0	1|0	1|0	1|0	0|1	1|0	1|0	1|0	1|0	1|0	0|1	1|0	0|1	1|0	1|0	0|1	1|0	0|1	1|0	0|1	1|0	1|0	1|0	1|0	1|0	0|1	1|0	0|1	0|1	0|1	0|1	1|0	1|0	1|0	1|0	1|0	0|1	0|1	1|0	0|1	0|1	0|1	0|1	0|1	1|0	0|1	0|1	1|0	1|0
1	10280662	.	A	G	.	PASS	.	GT	0|0	1|0	0|1	1|0	1|0	0|1	1|0	0|1	0|1	1|0	1|0	1|0	0|1	0|1	0|1	1|0	0|1	0|1	0|1	0|1	1|0	0|1	0|1	0|1	0|1	0|1	1|0	0|1	1|0	0|1	0|1	1|0	0|1	1|0	0|1	1|0	0|1	0|1	0|1	0|1	0|1	1|0	0|1	1|0	1|0	1|0	1|0	0|1	0|1	0|1	0|1	0|1	1|0	1|0	0|1	1|0	0|0	1|0	1|0	1|0	0|1	1|0	1|0	0|1	0|1
1	10281732	.	C	G	.	PASS	.	GT	0|1	0|1	1|0	0|1	0|1	1|0	0|1	1|0	1|0	0|1	0|1	0|1	1|0	1|0	1|0	0|1	1|0	1|0	1|0	1|0	0|1	1|0	1|0	1|0	1|0	1|0	0|1	1|0	0|1	1|0	1|0	0|1	1|0	0|1	1|0	0|1	1|0	1|0	1|1	1|0	1|0	0|1	1|0	0|1	0|1	0|1	0|1	1|0	1|0	1|0	1|1	1|0	0|1	0|1	1|0	0|1	0|1	0|1	0|1	0|1	1|0	0|1	0|1	1|0	1|0
1	10281930	.	G	A	.	PASS	.	GT	0|1	0|1	1|0	0|1	0|1	1|0	0|1	1|0	1|0	0|1	0|1	0|1	1|0	1|0	1|0	0|1	1|0	1|0	1|0	1|0	0|1	1|0	1|0	1|0	1|0	1|0	0|1	1|0	0|1	1|0	1|0	0|1	1|0	0|1	1|0	0|1	1|0	1|0	1|0	1|0	1|0	0|1	1|0	0|1	0|1	0|1	0|1	1|0	1|0	1|0	1|0	1|0	0|1	0|1	1|0	0|1	0|1	0|1	0|1	0|1	1|0	0|1	0|1	1|0	1|0
1	10281934	.	G	T	.	PASS	.	GT	1|0	1|0	0|1	1|0	1|0	0|1	1|0	0|1	0|1	1|0	1|0	1|0	0|1	0|1	0|1	1|0	0|1	0|1	0|1	0|1	1|0	0|1	0|1	0|1	0|1	0|1	1|0	0|1	1|0	0|1	0|1	1|0	0|1	1|0	0|1	1|0	0|1	0|1	0|1	1|1	0|1	1|0	0|1	1|0	1|0	1|0	1|0	0|1	0|1	0|1	0|1	0|1	1|0	1|0	0|1	1|0	1|0	1|0	1|0	1|0	0|1	1|0	1|0	0|1	0|1
1	10287602	.	G	A	.	PASS	.	GT	1|1	1|1	1|1	1|1	1|1	1|1	1|1	0|1	1|1	1|0	1|1	1|1	1|1	1|1	1|1	1|1	1|1	1|1	1|1	1|1	1|1	1|1	0|1	1|1	1|1	1|1	1|1	1|1	1|1	1|1	1|1	1|0	1|1	1|1	1|1	1|1	1|1	0|1	1|1	1|1	1|1	1|0	1|1	1|1	1|1	1|1	1|1	1|1	0|1	1|1	1|1	1|1	1|1	1|1	1|1	1|0	1|1	1|1	1|1	1|1	1|1	1|1	1|1	1|1	1|1
1	10300835	.	T	A	.	PASS	.	GT	1|0	1|0	0|1	1|0	1|0	0|1	1|0	0|1	0|1	1|0	1|0	1|0	0|1	0|1	0|1	1|0	0|1	0|1	0|1	0|1	1|1	0|1	0|1	0|1	0|1	0|1	1|0	0|1	1|0	0|1	0|1	1|0	0|1	1|0	0|1	1|0	0|1	0|1	0|1	0|1	0|1	1|0	0|1	1|0	1|0	1|0	1|0	0|1	0|1	0|1	0|1	0|1	1|0	1|0	0|1	1|0	1|0	1|0	1|0	1|0	0|1	1|0	1|0	0|1	0|1
1	10300839	.	TC	T	.	PASS	.	GT	1|0	1|0	0|1	1|0	1|0	0|1	1|0	0|1	0|1	1|0	1|0	1|0	0|1	0|1	0|1	1|0	0|1	0|1	0|1	0|1	1|1	0|1	0|1	0|1	0|1	0|1	1|0	0|1	1|0	0|1	0|1	1|0	0|1	1|0	0|1	1|0	0|1	0|1	0|1	0|1	0|1	1|0	0|1	1|0	1|0	1|0	1|0	0|1	0|1	0|1	0|1	0|1	1|0	1|0	0|1	1|0	1|0	1|0	1|0	1|0	0|1	1|0	1|0	0|1	0|1
1	10309324	.	G	A	.	PASS	.	GT	0|0	0|0	1|0	0|0	0|1	1|0	0|1	0|0	1|0	0|1	0|1	0|0	1|0	1|0	1|0	0|1	1|0	1|0	1|0	0|0	0|0	0|0	0|0	1|0	0|0	1|0	0|1	1|0	0|1	1|0	0|0	0|0	1|0	0|0	1|0	0|1	0|0	1|0	1|0	1|0	1|0	0|0	1|0	0|1	0|1	0|1	0|1	1|0	0|0	1|0	1|0	1|0	0|0	0|1	0|0	0|0	0|0	0|1	0|1	0|1	1|0	0|1	0|0	0|0	1|0
1	10313187	.	A	G	.	PASS	.	GT	0|1	0|1	1|0	0|1	1|1	1|0	0|1	1|0	1|0	1|1	0|1	0|1	1|0	1|0	1|1	1|1	1|0	1|0	1|1	1|0	0|1	1|0	1|0	1|0	1|1	1|1	1|1	1|0	0|1	1|1	1|0	0|1	1|0	1|1	1|1	0|1	1|1	1|0	1|1	1|0	1|0	1|1	1|1	1|1	1|1	0|1	1|1	1|0	1|1	1|1	1|0	1|0	0|1	0|1	1|1	0|1	0|1	0|1	0|1	1|1	1|0	1|1	1|1	1|1	1|1
1	10313388	.	C	A	.	PASS	.	GT	0|0	1|0	0|0	0|0	0|0	0|1	0|0	0|1	0|0	0|0	0|0	0|0	0|0	0|0	0|0	0|0	0|0	0|0	0|0	0|0	0|0	0|0	0|0	0|0	0|1	0|0	0|0	0|0	1|0	0|0	0|0	0|0	0|0	0|0	0|0	0|0	0|0	0|0	0|0	0|1	0|0	0|0	0|0	0|0	0|0	1|0	0|0	0|0	0|0	0|0	0|0	0|0	0|0	0|0	0|0	0|0	0|0	0|0	0|0	0|0	0|0	0|0	0|0	0|0	0|0
1	10461898	.	G	A	.	PASS	.	GT	0|0	0|0	0|1	0|0	0|0	0|0	0|0	1|0	1|0	0|0	0|1	0|0	0|0	0|0	0|0	0|0	0|0	1|0	0|0	0|1	0|0	0|0	1|0	0|0	0|0	0|0	1|0	0|0	0|0	0|0	0|0	0|0	0|0	0|0	0|0	0|0	0|0	0|0	0|0	0|0	0|0	0|0	0|0	0|0	1|0	0|0	0|0	0|0	0|0	0|0	0|0	0|0	0|0	0|0	0|0	0|0	0|0	0|0	0|0	0|0	0|0	0|0	0|0	0|0	0|0
1	10498982	.	T	G	.	PASS	.	GT	1|0	0|1	1|0	0|1	0|1	1|0	1|0	0|1	0|1	0|1	1|0	0|1	0|1	1|0	1|0	0|1	1|0	0|1	1|0	1|0	1|0	1|0	0|1	1|0	0|1	1|0	0|1	1|0	0|1	1|0	1|0	0|1	1|0	0|1	1|0	1|0	1|0	0|1	1|0	1|0	1|0	0|1	1|0	0|1	0|1	0|1	0|1	1|0	1|0	1|0	1|0	1|0	0|1	0|1	1|0	0|1	1|0	0|1	0|1	0|1	1|0	0|1	0|1	1|0	1|0
1	10504417	.	G	A	.	PASS	.	GT	0|1	1|0	0|1	1|0	1|0	0|1	0|1	1|0	1|0	1|0	0|1	1|0	1|0	0|1	0|1	1|0	0|1	1|0	0|1	0|1	0|1	0|1	1|0	0|1	1|0	0|1	1|0	0|1	1|0	0|1	0|1	1|0	0|1	1|0	0|1	0|1	0|1	1|0	0|1	0|1	0|1	1|0	0|1	1|0	1|0	1|0	1|0	0|1	0|1	0|1	0|1	0|1	1|0	1|0	0|1	1|0	0|1	1|0	1|0	1|0	0|1	1|0	1|0	0|1	0|1
1	10504452	.	G	T	.	PASS	.	GT	1|0	0|1	1|0	0|1	0|1	1|0	1|0	0|1	0|1	0|1	1|0	0|1	0|1	1|0	1|0	0|1	1|0	0|1	1|0	1|0	1|0	1|0	0|1	1|0	0|1	1|0	0|1	1|0	0|1	1|0	1|0	0|1	1|0	0|1	1|0	1|0	1|0	0|1	1|0	1|0	1|0	0|1	1|0	0|1	0|1	0|1	0|1	1|0	1|0	1|0	1|0	1|0	0|1	0|1	1|0	0|1	1|0	0|1	0|1	0|1	1|0	0|1	0|1	1|0	1|0
1	10504468	.	T	C	.	PASS	.	GT	1|0	0|1	1|0	0|1	0|1	1|0	1|0	0|1	0|1	0|1	1|0	0|1	0|1	1|0	1|0	0|1	1|0	0|1	1|0	1|0	1|0	1|0	0|1	1|0	0|1	1|0	0|1	1|0	0|1	1|0	1|0	0|1	1|0	0|1	1|0	1|0	1|0	0|1	1|0	1|0	1|0	0|1	1|0	0|1	0|1	0|1	0|1	1|0	1|0	1|0	1|0	1|0	0|1	0|1	1|0	0|1	1|0	0|1	0|1	0|1	1|0	0|1	0|1	1|0	1|0
1	10504489	.	A	C	.	PASS	.	GT	0|1	1|0	0|1	1|0	1|0	0|1	0|1	1|0	1|0	1|0	0|1	1|0	1|0	0|1	0|1	1|0	0|1	1|0	0|1	0|1	0|1	0|1	1|0	0|1	1|0	0|1	1|0	0|1	1|0	0|1	0|1	1|0	0|1	1|0	0|1	0|1	0|1	1|0	0|1	0|1	0|1	1|0	0|1	1|0	1|0	1|0	1|0	0|1	0|1	0|1	0|1	0|1	1|0	1|0	0|1	1|0	0|1	1|0	1|0	1|0	0|1	1|0	1|0	0|1	0|1
1	10722709	.	G	A	.	PASS	.	GT	0|1	1|0	0|1	1|0	1|0	0|1	0|1	1|0	1|0	1|0	0|1	1|0	1|0	0|1	0|1	1|0	0|1	1|0	0|1	0|1	0|1	0|1	1|0	0|1	1|0	0|1	1|0	0|1	1|0	0|1	0|1	1|0	0|1	1|0	0|1	0|1	0|1	1|0	0|1	0|1	0|1	1|0	0|1	1|0	1|0	1|0	1|0	0|1	0|1	0|1	0|1	0|1	1|0	1|0	0|1	1|0	0|1	1|0	1|0	1|0	0|1	1|0	1|0	0|1	0|1
1	10843137	.	C	T	.	PASS	.	GT	1|0	0|1	1|0	0|1	0|1	1|0	1|0	0|1	0|1	0|1	1|0	0|1	0|1	1|0	1|0	0|1	1|0	0|1	1|0	1|0	1|0	1|0	0|1	1|0	0|1	1|0	0|1	1|0	0|1	1|0	1|0	0|1	1|0	0|1	1|0	1|0	1|0	0|1	1|0	1|0	1|0	0|1	1|0	0|1	0|1	0|1	0|1	1|0	1|0	1|0	1|0	1|0	0|1	0|1	1|0	0|1	1|0	0|1	0|1	0|1	1|0	0|1	0|1	1|0	1|0
1	10883557	.	G	A	.	PASS	.	GT	1|0	0|0	1|0	0|1	0|1	1|0	1|0	0|1	0|1	0|1	1|0	0|1	0|0	1|0	1|0	0|1	0|0	0|1	1|0	1|0	1|0	1|0	0|1	1|0	0|1	1|0	0|1	1|0	0|1	1|0	1|0	0|1	0|0	0|0	1|0	1|0	1|0	0|1	1|0	1|0	1|0	0|1	1|0	0|1	0|1	0|0	0|1	1|0	1|0	1|0	1|0	1|0	0|1	0|1	1|0	0|1	1|0	0|1	0|1	0|1	1|0	0|1	0|1	1|0	1|0
1	10940579	.	C	A	.	PASS	.	GT	0|0	0|0	1|0	0|1	0|1	0|0	0|0	0|0	0|1	0|1	1|0	0|1	0|0	1|0	1|0	0|1	1|0	0|0	0|0	1|0	1|0	1|0	0|0	1|0	0|0	0|0	0|1	1|0	0|0	1|0	1|0	0|1	1|0	0|1	1|0	0|0	1|0	0|0	1|0	1|0	0|0	0|1	1|0	0|1	0|1	0|0	0|0	1|0	1|0	1|0	1|0	1|0	0|1	0|1	1|0	0|1	0|0	0|1	0|1	0|1	1|0	0|1	0|1	1|0	1|0
1	10988023	.	G	GA	.	PASS	.	GT	0|0	0|0	0|0	0|0	0|1	0|0	0|0	0|0	0|0	0|0	0|0	0|0	0|0	0|0	0|0	0|0	0|0	0|0	0|0	0|0	0|0	0|0	0|0	0|0	0|0	0|0	0|0	0|0	0|0	0|0	0|0	0|1	0|0	0|0	0|0	0|0	0|0	0|0	0|0	0|0	0|0	0|0	0|0	0|1	1|0	0|0	0|0	0|0	0|0	1|0	0|0	0|0	0|0	0|0	0|0	0|1	0|0	0|0	0|0	0|1	0|0	0|0	0|0	0|0	0|0
1	11115549	.	T	G	.	PASS	.	GT	0|1	1|0	0|1	1|0	0|1	0|1	0|1	1|0	1|0	1|0	0|1	1|0	1|0	0|1	0|1	1|0	0|1	1|0	0|1	0|1	0|1	0|1	1|0	0|1	1|0	0|1	1|0	0|1	1|0	0|1	0|1	0|1	0|1	1|0	0|1	0|1	0|1	1|0	0|1	0|1	0|1	1|0	0|1	0|1	1|0	1|0	1|0	0|1	0|1	0|1	0|1	0|1	1|0	1|0	0|1	0|1	0|1	1|0	1|0	0|1	0|1	1|0	1|0	0|1	0|1
1	11137977	.	A	AT	.	PASS	.	GT	1|1	1|1	1|1	1|1	1|0	1|1	1|1	1|1	1|1	1|1	1|1	1|1	1|1	1|1	1|0	0|1	1|1	1|1	1|1	1|1	1|1	1|0	1|1	1|1	1|1	1|1	1|1	1|1	1|1	1|1	1|1	1|1	1|1	1|1	1|1	1|1	1|0	1|1	1|0	1|1	1|1	1|1	1|1	1|0	1|1	1|1	1|1	1|1	1|1	1|1	1|1	1|1	1|1	1|1	1|1	1|1	1|1	1|1	1|1	1|0	1|1	1|1	1|1	1|1	1|1
1	11138005	.	G	T	.	PASS	.	GT	0|1	1|0	0|1	1|0	0|1	0|1	0|1	1|0	1|0	1|0	0|1	1|0	1|0	0|1	0|1	1|0	0|1	1|0	0|1	0|1	0|1	0|1	1|0	0|1	1|0	0|1	1|0	0|1	1|0	0|1	0|1	0|1	0|1	1|0	0|1	0|1	0|1	1|0	0|1	0|1	0|1	1|0	0|1	0|1	1|0	1|0	1|0	0|1	0|1	0|1	0|1	0|1	1|0	1|0	0|1	0|1	0|1	1|0	1|0	0|1	0|1	1|0	1|0	0|1	0|1
1	11146089	.	C	CA	.	PASS	.	GT	0|1	1|0	0|1	1|0	0|1	0|1	0|1	1|0	1|0	1|0	0|1	1|0	1|0	0|1	0|1	1|0	0|1	1|0	0|1	0|1	0|1	0|1	1|0	0|1	1|0	0|1	1|0	0|1	1|0	0|1	0|1	0|1	0|1	1|0	0|1	0|1	0|1	1|0	0|1	0|1	0|1	1|0	0|1	0|1	1|0	1|0	1|0	0|1	0|1	0|1	0|1	0|1	1|0	1|0	0|1	0|1	0|1	1|0	1|0	0|1	0|1	1|0	1|0	0|1	0|1
1	11146424	.	G	A	.	PASS	.	GT	0|1	1|0	0|1	1|0	0|1	0|1	0|1	1|0	1|0	1|0	0|1	1|0	1|0	0|1	0|1	1|0	0|1	1|0	0|1	0|1	0|1	0|1	1|0	0|1	1|0	0|1	1|0	0|1	1|0	0|1	0|1	0|1	0|1	1|0	0|1	0|1	0|1	1|0	0|1	0|1	0|1	1|0	0|1	0|1	1|0	1|0	1|0	0|1	0|1	0|1	0|1	0|1	1|0	1|0	0|1	0|1	0|1	1|0	1|0	0|1	0|1	1|0	1|0	0|1	0|1
1	11182794	.	C	G	.	PASS	.	GT	0|1	1|0	0|1	1|0	0|1	0|1	0|1	1|0	1|0	1|0	0|1	1|0	1|0	0|1	0|1	1|0	0|1	1|0	0|1	0|1	0|1	0|1	1|0	0|1	1|0	0|1	1|0	0|1	1|0	0|1	0|1	0|1	0|1	1|0	0|1	0|1	0|1	1|0	0|1	0|1	0|1	1|0	0|1	0|1	1|0	1|0	1|0	0|1	0|1	0|1	0|1	0|1	1|0	1|0	0|1	0|1	0|1	1|0	1|0	0|1	0|1	1|0	1|0	0|1	0|1
1	11232448	.	T	G	.	PASS	.	GT	0|1	1|0	0|1	1|0	0|1	0|1	0|1	1|0	1|0	1|0	0|1	1|0	1|0	0|1	0|1	1|0	0|1	1|0	0|1	0|1	0|1	0|1	1|0	0|1	1|0	0|1	1|0	0|1	1|0	0|1	0|1	0|1	0|1	1|0	0|1	0|1	1|1	1|0	0|1	0|1	0|1	1|0	0|1	0|1	1|0	1|0	1|0	0|1	0|1	0|1	0|1	0|1	1|0	1|0	0|1	0|1	0|1	1|0	1|0	0|1	0|1	1|0	1|0	0|1	0|1
1	11233170	.	A	C	.	PASS	.	GT	1|1	0|1	1|0	0|1	1|0	1|0	1|0	0|1	0|1	0|1	1|0	0|1	0|1	1|0	1|0	0|1	1|0	0|1	1|0	1|1	1|0	1|1	0|1	1|0	0|1	1|0	0|1	1|0	0|1	1|0	1|0	1|0	1|0	0|1	1|0	1|0	1|0	1|1	1|0	1|0	1|0	0|1	1|0	1|0	0|1	0|1	0|1	1|1	1|0	1|0	1|0	1|0	0|1	0|1	1|0	1|0	1|0	0|1	0|1	1|0	1|0	0|1	0|1	1|0	1|0
1	11275708	.	G	A	.	PASS	.	GT	1|0	0|0	0|0	0|0	0|0	1|0	0|0	0|0	0|0	0|0	0|0	0|0	0|0	0|0	0|0	0|0	0|0	0|0	0|0	0|0	0|0	0|0	0|0	0|0	0|1	1|0	0|0	1|0	0|1	0|0	1|0	1|0	1|0	0|0	0|0	0|0	0|0	0|0	0|0	0|1	1|0	0|0	0|0	0|0	0|0	0|0	0|1	0|1	0|0	0|0	0|0	0|0	0|0	0|0	0|0	0|0	1|0	0|0	0|0	0|0	0|0	0|0	0|1	0|0	0|0
1	11288738	.	C	A	.	PASS	.	GT	1|0	0|0	1|0	0|0	0|0	0|0	0|0	0|0	0|0	0|0	0|0	0|0	0|0	0|0	0|0	0|0	0|0	0|0	0|0	0|0	0|0	0|0	0|0	1|0	0|0	0|0	0|0	1|0	0|0	0|0	0|0	1|0	1|0	0|0	0|0	0|0	0|0	0|0	1|0	0|0	0|0	0|1	0|0	1|0	0|1	0|0	0|0	0|0	0|0	0|0	1|0	0|0	0|0	0|0	0|0	0|0	0|0	0|0	0|0	0|0	0|0	0|0	0|0	0|0	0|0
1	11289451	.	A	G	.	PASS	.	GT	1|1	1|0	1|1	1|1	1|1	1|1	1|1	1|1	1|1	1|1	1|1	1|1	1|1	1|1	1|1	1|1	1|1	1|1	1|1	1|1	1|1	1|1	1|1	0|1	1|0	0|1	1|1	1|1	1|0	1|1	1|1	1|1	1|1	1|1	1|1	1|1	1|1	1|1	1|1	1|1	0|1	1|1	1|1	0|1	1|1	1|1	1|1	1|1	1|1	1|1	1|1	1|1	1|0	1|1	1|1	1|1	1|1	1|1	1|0	1|1	0|1	1|1	1|1	1|1	1|1
1	11289733	.	A	T	.	PASS	.	GT	1|0	0|1	1|0	0|1	1|0	1|0	1|0	0|1	0|1	0|1	1|0	0|1	0|1	1|0	1|0	0|1	1|0	0|1	1|0	1|0	1|0	1|0	0|1	1|0	0|1	1|0	0|1	1|0	0|1	1|0	1|0	1|0	1|0	0|1	1|0	1|0	1|0	0|1	1|0	1|0	1|0	0|1	1|0	1|0	0|1	0|1	0|1	1|0	1|0	1|0	1|0	1|0	0|1	0|1	1|0	1|0	1|0	0|1	0|1	1|0	1|0	0|1	0|1	1|0	1|0
1	11289740	.	T	C	.	PASS	.	GT	0|1	1|0	0|1	1|0	0|1	0|1	0|1	1|0	1|0	1|0	0|1	1|0	1|0	0|1	0|1	1|0	0|1	1|0	0|1	0|1	0|1	0|1	1|0	0|1	1|0	0|1	1|0	0|1	1|0	0|1	0|1	0|1	0|1	1|0	0|1	0|1	0|1	1|0	0|1	0|1	0|1	1|0	0|1	0|1	1|0	1|0	1|0	0|1	0|1	0|1	0|1	0|1	1|0	1|0	0|1	0|1	0|1	1|0	1|0	0|1	0|1	1|0	1|0	0|1	0|1
1	11289894	.	G	A	.	PASS	.	GT	0|1	1|0	0|1	1|0	0|1	0|1	0|1	1|0	1|0	1|0	0|1	1|0	1|0	0|0	0|1	1|0	0|1	1|0	0|1	0|1	0|1	0|1	1|0	0|1	1|0	0|1	1|0	0|1	1|0	0|1	0|1	0|1	0|1	1|0	0|1	0|1	0|1	1|0	0|1	0|1	0|1	1|0	0|1	0|1	1|0	1|0	1|0	0|1	0|1	0|1	0|1	0|1	1|0	1|0	0|1	0|1	0|1	0|0	1|0	0|1	0|1	1|0	1|0	0|1	0|1
1	11289964	.	GTGA	G	.	PASS	.	GT	0|1	1|0	0|1	1|0	0|1	0|1	0|1	1|0	1|0	1|0	0|1	1|0	1|0	0|1	0|1	1|0	0|1	1|0	0|1	0|1	0|1	0|1	1|0	0|1	1|0	0|1	1|0	0|1	1|0	0|1	0|1	0|1	0|1	1|0	0|1	0|1	0|1	1|0	0|1	0|1	0|1	1|0	0|1	0|1	1|0	1|0	1|0	0|1	0|1	0|1	0|1	0|1	1|0	1|0	0|1	0|1	0|1	1|0	1|0	0|1	0|1	1|0	1|0	0|1	0|1
1	11289973	.	G	T	.	PASS	.	GT	0|1	1|0	0|1	1|0	0|1	0|1	0|1	1|0	1|0	1|0	0|1	1|0	1|0	0|1	0|1	1|0	0|1	1|0	0|1	0|1	0|1	0|1	1|0	0|1	1|0	0|1	1|0	0|1	1|0	0|1	0|1	0|1	0|1	1|0	0|1	0|1	0|1	1|0	0|1	0|1	0|1	1|0	0|1	0|1	1|0	1|0	1|0	0|1	0|1	0|1	0|1	0|1	1|0	1|0	0|1	0|1	0|1	1|0	1|0	0|1	0|1	1|0	1|0	0|1	0|1
1	11289983	.	G	A	.	PASS	.	GT	1|0	0|1	1|0	0|1	1|0	1|0	1|0	0|1	0|1	0|1	1|0	0|1	0|1	1|0	1|0	0|1	1|0	0|1	1|0	1|0	1|0	1|0	0|1	1|0	0|1	1|0	0|1	1|0	0|1	1|0	1|0	1|0	1|0	0|1	1|0	1|0	1|0	0|1	1|0	1|0	1|0	0|1	1|0	1|0	0|1	0|1	0|1	1|0	1|0	1|0	1|0	1|0	0|1	0|1	1|0	1|0	1|0	0|1	0|1	1|0	1|0	0|1	0|1	1|0	1|0
1	11290054	.	G	T	.	PASS	.	GT	0|1	1|0	0|0	0|0	0|0	0|0	0|0	0|0	0|0	0|0	0|0	0|0	0|0	0|0	0|0	0|0	0|0	0|0	0|0	0|1	0|0	0|0	0|0	0|0	0|0	0|0	0|0	0|1	0|0	0|0	0|0	0|1	0|0	0|0	0|1	0|1	0|0	1|0	0|0	0|0	0|0	0|0	0|1	0|0	1|0	0|0	0|0	0|0	0|1	0|0	0|1	0|0	0|0	0|0	0|0	0|1	0|0	0|0	0|0	0|0	0|0	0|0	1|0	0|1	0|0
1	11297075	.	A	G	.	PASS	.	GT	0|0	1|0	0|1	0|0	0|0	0|1	0|1	0|0	0|0	0|0	0|1	0|0	0|0	0|1	0|0	0|0	0|1	0|0	0|0	0|0	0|0	0|0	1|0	0|1	0|0	0|0	0|0	0|1	0|0	0|0	0|0	0|0	0|1	1|0	0|1	0|0	0|1	0|0	0|1	0|0	0|1	0|0	0|0	0|1	0|0	1|0	0|0	0|1	0|0	0|0	0|0	0|0	0|0	0|0	0|0	0|0	0|0	0|0	1|0	0|0	0|0	0|0	0|0	0|1	0|1
1	11362779	.	A	G	.	PASS	.	GT	0|1	1|0	0|1	1|0	0|1	0|1	0|1	1|0	0|0	1|0	0|0	1|0	0|0	0|1	0|1	1|0	0|1	0|0	0|1	0|0	0|1	0|1	1|0	0|1	1|0	0|1	1|0	0|1	1|0	0|1	0|1	0|1	0|1	0|0	0|0	0|1	0|0	0|0	0|1	0|1	0|1	1|0	0|0	0|1	1|0	1|0	1|0	0|1	0|1	0|0	0|1	0|1	1|0	1|0	0|1	0|1	0|1	1|0	1|0	0|1	0|1	1|0	1|0	0|0	0|0
1	11569139	.	A	C	.	PASS	.	GT	0|1	1|0	0|1	1|0	0|1	0|1	0|1	1|0	1|0	1|0	0|1	1|0	1|0	0|1	0|1	1|0	0|1	1|0	0|1	0|1	0|1	0|1	1|0	0|1	0|0	0|1	1|0	0|0	1|0	0|0	0|1	0|1	0|1	1|0	0|1	0|1	0|1	1|0	0|1	0|1	0|1	1|0	0|0	0|1	1|0	1|0	1|0	0|0	0|1	0|1	0|1	0|1	1|0	1|0	0|1	0|1	0|1	1|0	1|0	0|1	0|1	1|0	1|0	0|1	0|1
1	11577254	.	T	C	.	PASS	.	GT	0|1	0|0	0|1	1|0	0|1	0|1	0|1	1|0	1|0	1|0	0|1	1|0	0|0	0|1	0|1	1|0	0|1	0|0	0|1	0|0	0|1	0|1	1|0	0|1	1|0	0|1	1|0	0|1	1|0	0|0	0|1	0|1	0|1	1|0	0|1	0|1	0|1	1|0	0|1	0|1	0|1	1|0	0|1	0|1	1|0	1|0	1|0	0|1	0|1	0|1	0|1	0|1	1|0	1|0	0|1	0|1	0|1	1|0	1|0	0|1	0|1	1|0	1|0	0|1	0|1
1	11743890	.	T	G	.	PASS	.	GT	0|1	0|0	0|0	0|0	0|0	0|0	0|0	1|0	0|0	0|0	0|0	0|0	0|0	0|0	0|0	0|0	0|0	0|0	0|0	0|0	0|1	0|0	0|0	0|0	0|0	0|0	1|0	0|0	0|0	0|0	0|0	0|0	0|0	0|0	0|0	0|0	0|0	0|0	0|0	0|0	0|0	1|0	0|0	0|0	0|0	1|0	0|0	0|0	0|0	0|0	0|0	0|0	0|0	0|0	0|0	0|0	0|0	1|0	0|0	0|0	0|0	0|0	0|0	0|0	0|0
1	11858719	.	G	C	.	PASS	.	GT	1|0	0|1	1|0	0|1	1|0	1|0	1|0	0|1	0|1	0|1	1|0	0|1	0|1	1|0	1|0	0|1	1|0	0|1	1|0	1|0	1|0	1|0	0|1	1|0	0|1	1|0	0|1	1|0	0|1	1|0	1|0	1|0	1|0	0|1	1|0	1|0	1|0	0|1	1|0	1|0	1|0	0|1	1|0	1|0	0|1	0|1	0|1	1|0	1|0	1|0	1|0	1|0	0|1	0|1	1|0	1|0	1|0	0|1	0|1	1|0	1|0	0|1	0|1	1|0	1|0
1	11987171	.	C	A	.	PASS	.	GT	1|0	0|1	1|0	0|1	1|0	1|0	1|0	0|1	0|1	0|1	1|0	0|1	0|1	1|0	1|0	0|1	1|0	0|1	1|0	1|0	1|0	1|0	0|1	1|0	0|1	1|0	0|1	1|0	0|1	1|0	1|0	1|0	1|0	0|1	1|0	1|0	1|0	0|1	1|0	1|0	1|0	0|1	1|0	1|0	0|1	0|1	0|1	1|0	1|0	1|0	1|0	1|0	0|1	0|1	1|0	1|0	1|0	0|1	0|1	1|0	1|0	0|1	0|1	1|0	1|0
1	12144724	.	T	G	.	PASS	.	GT	1|0	0|1	1|0	0|1	1|0	1|0	1|0	0|1	0|1	0|1	1|0	0|1	0|1	1|0	1|0	0|1	1|1	0|1	1|0	1|0	1|0	1|0	0|1	1|0	0|1	1|0	0|1	1|0	0|1	1|0	1|0	1|0	1|0	0|1	1|0	1|0	1|0	0|1	1|0	1|0	1|0	0|1	1|0	1|0	0|1	0|1	0|1	1|0	1|0	1|0	1|0	1|0	0|1	0|1	1|0	1|0	1|0	1|1	0|1	1|0	1|0	0|1	0|1	1|0	1|0
1	12150183	.	T	G	.	PASS	.	GT	1|0	0|1	1|0	0|1	1|0	1|0	1|0	0|1	0|1	0|1	1|0	0|1	0|1	1|0	1|0	0|1	1|0	0|1	1|0	1|0	1|0	1|0	0|1	1|0	0|1	1|0	0|1	1|0	0|1	1|0	1|0	1|0	1|0	0|1	1|0	1|0	1|0	0|1	1|0	1|0	1|0	0|1	1|0	1|0	0|1	0|1	0|1	1|0	1|0	1|0	1|0	1|0	0|1	0|1	1|0	1|0	1|0	0|1	0|1	1|0	1|0	0|1	0|1	1|0	1|0
1	12169237	.	G	A	.	PASS	.	GT	0|1	1|0	0|1	1|0	0|1	0|1	0|1	1|0	1|0	1|0	0|1	1|0	1|0	0|1	0|1	1|0	0|1	1|0	0|1	0|1	0|1	0|1	1|0	0|1	1|0	0|1	1|0	0|1	1|0	0|1	0|1	0|1	0|1	1|0	0|1	0|1	0|1	1|0	0|1	0|1	0|1	1|0	0|1	0|1	1|0	1|0	1|0	0|1	0|1	0|1	0|1	0|1	1|0	1|0	0|1	0|1	0|1	1|0	1|0	0|1	0|1	1|0	1|0	0|1	0|1
1	12227918	.	A	G	.	PASS	.	GT	1|0	0|1	0|0	0|0	0|0	1|0	1|0	0|1	0|0	0|0	0|0	0|0	0|1	0|0	0|0	0|0	0|0	0|1	0|0	1|0	0|0	0|0	0|1	0|0	0|1	1|0	0|0	0|0	0|1	0|0	1|0	0|0	0|0	0|0	0|0	1|0	0|0	0|1	0|0	1|0	1|0	0|0	0|0	0|0	0|0	0|1	0|1	1|0	0|0	0|0	0|0	0|0	0|1	0|1	0|0	1|0	1|0	0|0	0|1	0|0	1|0	0|1	0|0	0|0	0|0
1	12228016	.	A	C	.	PASS	.	GT	0|1	1|0	1|0	1|1	1|1	0|1	0|1	1|0	1|1	0|1	1|0	0|1	1|0	1|1	1|1	0|1	1|1	1|0	1|0	0|1	1|0	1|1	1|0	1|1	1|0	0|1	1|1	1|0	1|0	1|0	0|1	1|0	1|0	0|1	1|0	0|1	1|0	1|0	1|0	0|1	0|1	0|1	1|1	1|0	0|1	1|0	1|0	0|1	1|0	1|0	1|0	1|0	1|0	1|0	1|0	0|1	0|1	1|1	1|0	1|1	0|1	1|0	0|1	1|1	1|0
1	12228037	.	G	A	.	PASS	.	GT	1|1	1|0	1|1	1|1	1|1	1|1	0|1	1|0	1|1	1|1	1|1	1|1	1|0	1|1	1|1	1|1	1|1	1|0	1|1	1|1	1|1	1|1	1|0	1|1	1|1	0|1	1|1	1|1	1|0	1|1	0|1	1|0	1|1	1|1	1|1	0|1	1|1	1|1	1|1	0|1	0|1	0|1	1|1	1|1	0|1	1|0	1|0	1|1	1|1	1|1	1|1	1|1	1|0	1|0	1|0	1|1	0|1	1|1	1|0	1|1	0|1	1|0	1|1	1|1	1|1
1	12228160	.	G	C	.	PASS	.	GT	0|0	0|1	0|1	1|0	0|1	0|0	1|0	0|1	1|0	1|0	0|1	1|0	0|1	0|1	0|1	1|0	0|1	0|1	0|1	1|0	0|1	0|1	0|1	0|1	0|1	1|0	1|0	0|1	0|1	0|1	1|0	0|1	0|1	1|0	0|1	1|0	0|1	0|0	0|1	1|0	1|0	1|0	0|1	0|1	1|0	0|1	0|1	1|0	0|1	0|1	0|1	0|1	0|1	0|1	0|1	1|0	1|0	1|0	0|1	0|1	1|0	0|1	1|0	0|1	0|1
1	12228331	.	C	T	.	PASS	.	GT	1|0	0|1	0|1	1|0	0|1	0|0	0|0	0|0	1|0	1|0	0|1	1|0	0|1	0|1	0|1	1|0	0|1	0|1	0|1	1|0	0|1	0|1	0|1	0|1	0|1	1|0	1|0	0|1	0|1	0|1	1|0	0|1	0|1	1|0	0|1	1|0	0|1	0|0	0|1	1|0	0|0	1|0	0|1	0|1	1|0	0|1	0|1	1|0	0|1	0|1	0|1	0|1	0|1	0|1	0|1	1|0	1|0	1|0	0|1	0|1	1|0	0|1	1|0	0|1	0|1
1	12359744	.	T	TGCA	.	PASS	.	GT	1|1	1|1	1|1	1|1	0|0	1|1	0|0	1|1	1|1	1|1	1|1	1|1	0|0	1|1	0|0	1|1	0|0	1|1	1|1	1|1	1|1	1|1	1|1	0|0	1|1	1|1	0|0	1|1	1|1	1|1	0|0	1|1	1|1	1|1	1|1	0|0	1|1	1|1	1|1	1|1	1|1	1|1	1|1	1|1	1|1	1|1	1|1	1|1	1|1	1|1	1|1	1|1	1|1	1|1	1|1	1|1	1|1	1|1	0|0	0|0	0|0	0|0	1|1	1|1	1|1
1	12461009	.	G	T	.	PASS	.	GT	1|0	0|1	0|1	1|0	1|0	1|0	0|1	1|0	1|0	1|0	0|1	1|0	1|0	0|1	1|0	1|0	1|0	0|1	0|1	1|0	0|1	0|1	0|1	1|0	0|1	1|0	0|1	0|1	0|1	0|1	0|1	0|1	0|1	1|0	0|1	0|1	0|1	0|1	0|1	0|1	1|0	1|0	0|1	0|1	1|0	0|1	0|1	1|0	0|1	0|1	0|1	0|1	1|0	1|0	0|1	1|0	1|0	1|0	1|0	1|0	0|1	1|0	1|0	0|1	0|1
1	12462061	.	C	T	.	PASS	.	GT	0|1	1|0	1|0	0|1	1|1	0|1	1|0	0|1	0|1	0|1	1|0	0|1	0|1	1|0	0|1	0|1	0|1	1|0	1|0	0|1	1|0	1|0	1|0	0|1	1|0	0|1	1|0	1|0	1|0	1|0	1|0	1|0	1|0	0|1	1|0	1|0	1|0	1|0	1|1	1|0	0|1	0|1	1|0	1|0	0|1	1|0	1|0	0|1	1|0	1|0	1|0	1|0	0|1	0|1	1|0	0|1	0|1	0|1	0|1	0|1	1|0	0|1	0|1	1|0	1|0
1	12462082	.	T	G	.	PASS	.	GT	0|1	1|0	0|0	0|0	0|0	0|0	1|0	0|0	0|0	0|0	0|0	0|0	0|0	0|0	0|0	0|0	0|0	1|0	0|0	0|0	0|0	0|0	0|0	0|0	1|0	0|1	0|0	0|0	1|0	0|0	0|0	0|0	0|0	0|0	0|0	0|0	0|0	0|0	0|0	1|0	0|1	0|0	0|0	0|0	0|0	0|0	0|0	0|1	0|0	0|0	0|0	0|0	0|1	0|1	0|0	0|1	0|1	0|0	0|1	0|0	1|0	0|1	0|0	0|0	0|0
1	12490929	.	G	A	.	PASS	.	GT	1|1	1|1	1|1	0|1	1|1	1|1	1|0	1|1	0|1	0|1	1|1	1|1	1|1	1|0	1|1	1|1	1|1	1|1	1|1	1|1	1|1	1|1	1|1	1|1	1|1	1|1	1|1	1|0	1|1	1|0	1|1	1|1	1|1	1|1	1|1	1|1	1|1	1|1	1|1	1|1	1|1	1|1	1|0	1|1	1|1	1|1	1|1	1|1	1|1	1|1	1|1	1|0	1|1	1|1	1|1	1|1	1|1	1|1	0|1	0|1	1|1	1|1	1|1	1|0	1|0
1	12532620	.	T	C	.	PASS	.	GT	1|0	0|1	0|1	1|0	1|0	1|0	0|1	1|0	1|0	1|0	0|1	1|0	1|0	0|1	1|0	1|0	1|0	0|1	0|1	1|0	0|1	0|1	0|1	1|0	0|1	1|0	0|1	0|1	0|1	0|1	0|1	0|1	0|1	1|0	0|1	0|1	0|1	0|1	0|1	0|1	1|0	1|0	0|1	0|1	1|0	0|1	0|1	1|0	0|1	0|1	0|1	0|1	1|0	1|0	0|1	1|0	1|0	1|0	1|0	1|0	0|1	1|0	1|0	0|1	0|1
1	12744488	.	A	G	.	PASS	.	GT	0|0	0|0	0|1	1|0	0|0	1|0	0|0	1|0	0|0	1|0	0|1	0|0	0|1	0|0	0|0	1|0	0|0	0|0	0|1	0|0	0|1	0|0	0|0	1|0	0|1	1|0	1|0	0|0	0|0	0|0	0|0	0|0	0|1	1|0	0|1	0|0	0|1	0|0	0|0	0|1	0|0	0|0	0|0	0|1	1|0	0|0	0|1	0|0	0|0	0|1	0|0	0|0	1|0	0|0	0|0	0|0	0|0	1|0	0|0	1|0	0|0	0|1	0|0	0|0	0|1
1	12867656	.	T	G	.	PASS	.	GT	1|0	0|1	0|1	0|0	0|1	1|0	0|1	0|1	1|0	0|1	0|0	0|1	1|0	0|1	1|0	0|1	1|0	0|1	1|0	1|0	1|0	0|1	0|1	0|1	1|0	0|1	0|1	0|0	0|1	0|1	0|1	0|1	0|1	1|0	0|0	0|1	1|0	1|0	0|1	1|0	0|1	1|0	0|1	1|0	0|0	0|1	1|0	1|0	0|1	0|1	0|1	1|1	0|1	1|0	0|1	1|0	1|0	0|1	1|0	0|1	0|1	1|0	1|0	1|1	1|0
1	12867683	.	T	C	.	PASS	.	GT	0|0	0|0	0|0	0|0	1|0	0|0	0|0	0|1	0|0	0|0	0|0	0|1	0|0	0|0	0|0	0|0	0|0	0|0	1|0	0|0	0|0	0|0	0|0	0|1	0|0	0|1	0|0	0|0	0|0	0|0	0|0	0|0	0|0	0|0	0|0	0|0	1|0	1|0	0|0	1|0	0|1	0|0	0|0	0|0	0|0	1|0	1|0	0|0	0|0	0|0	0|0	1|0	0|0	0|0	0|0	0|0	0|0	0|1	0|0	0|0	0|0	0|0	0|0	1|0	0|0
1	12867861	.	G	T	.	PASS	.	GT	1|0	0|1	0|1	1|0	0|1	1|0	0|1	1|0	1|0	0|1	0|1	1|0	1|0	0|1	1|0	0|1	1|0	0|1	0|1	1|0	1|0	0|1	0|1	1|0	1|0	1|0	0|1	0|1	0|1	0|1	0|1	0|1	0|1	1|0	0|1	0|1	0|1	0|1	0|1	0|1	1|0	1|0	0|1	1|0	1|0	0|1	0|1	1|0	0|1	0|1	0|1	0|1	0|1	1|0	0|1	1|0	1|0	1|0	1|0	0|1	0|1	1|0	1|0	0|1	1|0
1	12867935	.	T	C	.	PASS	.	GT	1|0	0|1	0|1	1|0	0|1	1|0	0|1	1|0	1|0	0|1	0|1	1|0	1|0	0|1	1|0	0|1	1|0	0|1	0|1	1|0	1|0	0|1	0|1	1|0	1|0	1|0	0|1	0|1	0|1	0|1	0|1	0|1	0|1	1|0	0|1	0|1	0|1	0|1	0|1	0|1	1|0	1|0	0|1	1|0	1|0	0|1	0|1	1|0	0|1	0|1	0|1	0|1	0|1	1|0	0|1	1|0	1|0	1|0	1|0	0|1	0|1	1|0	1|0	0|1	1|0
1	13078968	.	C	G	.	PASS	.	GT	0|1	1|0	1|1	1|1	1|1	0|1	1|0	0|1	1|1	1|1	1|1	1|1	0|1	1|1	1|1	1|1	1|1	1|0	1|1	0|1	1|1	1|1	1|0	1|1	1|1	1|1	1|0	1|1	1|0	1|1	1|0	1|1	1|1	1|1	1|1	1|0	1|1	1|1	1|1	1|0	0|1	1|1	1|1	1|1	1|1	1|0	1|1	0|1	1|1	1|1	1|1	1|0	1|1	0|1	1|1	0|1	0|1	1|1	0|1	1|1	1|0	0|1	1|0	1|1	1|1
1	13156477	.	T	TA	.	PASS	.	GT	1|1	1|1	1|1	1|1	0|0	1|1	1|1	0|0	1|1	1|1	1|1	1|1	1|1	1|1	1|1	1|1	1|1	1|1	0|0	1|1	1|1	1|1	1|1	1|1	1|1	1|1	1|1	1|1	1|1	1|1	1|1	1|1	1|1	1|1	1|1	1|1	1|1	1|1	1|1	1|1	1|1	1|1	1|1	1|1	1|1	1|1	1|1	1|1	1|1	1|1	1|1	1|1	1|1	1|1	1|1	1|1	1|1	1|1	1|1	0|0	1|1	1|1	0|0	1|1	1|1
1	13281520	.	T	C	.	PASS	.	GT	0|1	1|0	0|1	1|0	0|1	0|1	1|0	0|1	1|0	0|1	0|1	1|0	0|1	0|1	1|0	0|1	1|0	1|0	0|1	0|1	1|0	0|1	1|0	1|0	1|0	1|0	1|0	0|1	1|0	0|1	1|0	0|1	0|1	1|0	0|1	1|0	0|1	0|1	0|1	1|0	0|1	1|0	0|1	1|0	1|0	1|0	0|1	0|1	0|1	0|1	0|1	1|0	0|1	0|1	0|1	0|1	0|1	1|0	0|1	0|1	1|0	0|1	1|0	0|1	1|0
1	13282625	.	G	C	.	PASS	.	GT	0|1	1|0	0|1	1|0	0|1	0|1	1|0	0|1	1|0	0|1	0|1	1|0	0|1	0|1	1|0	0|1	1|0	1|0	0|1	0|1	1|0	0|1	1|0	1|0	1|0	1|0	1|0	0|1	1|0	0|1	1|0	0|1	0|1	1|0	0|1	1|0	0|1	0|1	0|1	1|0	0|1	1|0	0|1	1|0	1|0	1|0	0|1	0|1	0|1	0|1	0|1	1|0	0|1	0|1	0|1	0|1	0|1	1|0	0|1	0|1	1|0	0|1	1|0	0|1	1|0
1	13552944	.	G	A	.	PASS	.	GT	1|0	0|1	1|0	0|1	1|0	1|0	0|1	1|0	0|1	1|0	1|0	0|1	1|0	1|0	0|1	1|0	0|1	0|1	1|0	1|0	0|1	1|0	0|1	0|1	0|1	0|1	0|1	1|0	0|1	1|0	0|1	1|0	1|0	0|1	1|0	0|1	1|0	1|0	1|0	0|1	1|0	0|1	1|0	0|1	0|1	0|1	1|0	1|0	1|0	1|0	1|0	0|1	1|0	1|0	1|0	1|0	1|0	0|1	1|0	1|0	0|1	1|0	0|1	1|0	0|1
1	13553026	.	G	A	.	PASS	.	GT	0|1	1|0	0|1	1|0	0|1	0|1	1|0	0|1	1|0	0|1	0|1	1|0	0|1	0|1	1|0	0|1	1|0	1|0	0|1	0|1	1|0	0|1	1|0	1|0	1|0	1|0	1|0	0|1	1|0	0|1	1|0	0|1	0|1	1|0	0|1	1|0	0|1	0|1	0|1	1|0	0|1	1|0	0|1	1|0	1|0	1|0	0|1	0|1	0|1	0|1	0|1	1|0	0|1	0|1	0|1	0|1	0|1	1|0	0|1	0|1	1|0	0|1	1|0	0|1	1|0
1	13557245	.	A	C	.	PASS	.	GT	1|0	0|1	1|0	0|1	1|0	1|0	0|1	1|0	0|1	1|0	1|0	0|1	1|0	1|0	0|1	1|0	0|1	0|1	1|0	1|0	0|1	1|0	0|1	0|1	0|1	0|1	0|1	1|0	0|1	1|0	0|1	1|0	1|0	0|1	1|0	0|1	1|0	1|0	1|0	0|1	1|0	0|1	1|0	0|1	0|1	0|1	1|0	1|0	1|0	1|0	0|0	0|1	1|0	1|0	1|0	1|0	1|0	0|1	1|0	1|0	0|1	1|0	0|1	1|0	0|1
1	13640904	.	G	A	.	PASS	.	GT	0|1	1|0	0|1	1|0	0|1	0|1	1|0	0|1	1|0	0|1	0|1	1|0	0|1	0|1	1|0	0|1	1|0	0|0	0|1	0|1	1|0	0|1	1|0	1|0	1|0	1|0	1|0	0|1	1|0	0|1	0|0	0|1	0|1	1|0	0|1	1|0	0|1	0|1	0|1	1|0	0|1	1|0	0|1	1|0	1|0	1|0	0|1	0|1	0|1	0|1	0|1	1|0	0|1	0|1	0|1	0|1	0|1	1|0	0|1	0|1	1|0	0|1	1|0	0|1	1|0
1	13640947	.	A	T	.	PASS	.	GT	1|0	0|1	1|0	0|1	1|0	1|0	0|1	1|0	0|1	1|0	1|0	0|1	1|0	1|0	0|1	1|0	0|1	0|1	1|0	1|0	0|1	1|0	0|1	0|1	0|1	0|1	0|1	1|0	0|1	1|0	0|1	1|0	1|0	0|1	1|0	0|1	1|0	1|0	1|0	0|1	1|0	0|1	1|0	0|1	0|1	0|1	1|0	1|0	1|0	1|0	1|0	0|1	1|0	1|0	1|0	1|0	1|0	0|1	1|0	1|0	0|1	1|0	0|1	1|0	0|1
1	13641114	.	C	G	.	PASS	.	GT	0|1	1|0	0|1	1|0	0|1	0|1	1|0	0|1	1|0	0|1	0|1	1|0	0|1	0|1	1|0	0|1	1|0	1|0	0|1	0|1	1|0	0|1	1|0	1|0	1|0	1|0	1|0	0|1	1|0	0|1	1|0	0|1	0|1	1|0	0|1	1|0	0|1	0|1	0|1	1|0	0|1	1|0	0|1	1|0	1|0	1|0	0|1	0|1	0|1	0|1	0|1	1|0	0|1	0|1	0|1	0|1	0|1	1|0	0|1	0|1	1|0	0|1	1|0	0|1	1|0
1	15651873	.	G	A	.	PASS	.	GT	0|1	1|0	0|1	1|0	0|1	0|1	1|0	0|1	1|0	0|1	0|1	1|0	0|1	0|1	1|0	0|1	1|0	1|0	0|1	0|1	1|0	0|1	1|0	1|0	1|0	1|0	1|0	0|1	1|0	0|1	1|0	0|1	0|1	1|0	0|1	1|0	0|1	0|1	0|1	1|0	0|1	1|0	0|1	1|0	1|0	1|0	0|1	0|0	0|1	0|1	0|0	1|0	0|1	0|1	0|1	0|1	0|1	1|0	0|1	0|1	1|0	0|0	1|0	0|1	1|0
1	17116989	.	A	G	.	PASS	.	GT	1|0	0|1	1|0	0|1	1|0	1|0	0|1	1|0	0|1	1|0	1|0	0|1	1|0	1|0	0|1	1|0	0|1	0|1	1|0	1|0	0|1	1|0	0|1	0|1	0|1	0|1	0|1	1|0	0|1	1|0	0|1	1|0	1|0	0|1	1|0	0|1	1|0	1|0	1|0	0|1	1|0	0|1	1|0	0|1	0|1	0|1	1|0	0|1	1|0	1|0	1|0	0|1	1|0	1|0	1|0	1|0	1|0	0|1	1|0	1|0	0|1	1|0	0|1	1|0	0|1
1	17117524	.	T	C	.	PASS	.	GT	1|0	0|1	1|0	0|1	1|0	1|0	0|1	1|0	0|1	1|0	1|0	0|1	1|0	1|0	0|1	1|0	0|1	0|1	1|0	1|0	0|1	1|0	0|1	0|1	0|1	0|1	0|1	1|0	0|1	1|0	0|1	1|0	1|0	0|1	1|0	0|1	1|0	1|0	1|0	0|1	1|0	0|1	1|0	0|1	0|1	0|1	1|0	0|1	1|0	1|0	1|0	0|1	1|0	1|0	1|0	1|0	1|0	0|1	1|0	1|0	0|1	1|0	0|1	1|0	0|1
1	17117554	.	A	T	.	PASS	.	GT	0|1	1|0	0|1	1|0	0|1	0|1	1|0	0|1	1|0	0|1	0|1	1|0	0|1	0|1	1|0	0|1	1|0	1|0	0|1	0|1	1|0	0|1	1|0	1|0	1|0	1|0	1|0	0|1	1|0	0|1	1|0	0|1	0|1	1|0	0|1	1|0	0|1	0|1	0|1	1|0	0|1	1|0	0|1	1|0	1|0	1|0	0|1	1|0	0|1	0|1	0|1	1|0	0|1	0|1	0|1	0|1	0|1	1|0	0|1	0|1	1|0	0|1	1|0	0|1	1|0
1	17176396	.	G	A	.	PASS	.	GT	0|1	1|0	0|1	1|0	0|1	0|1	1|0	0|1	1|0	0|1	0|1	1|0	0|1	0|1	1|0	0|1	1|0	1|0	0|1	0|1	1|0	0|1	1|0	1|0	1|0	1|0	1|0	0|1	1|0	0|1	1|0	0|1	0|1	1|0	0|1	1|0	0|1	0|1	0|1	1|0	0|1	1|0	0|1	1|0	1|0	1|0	0|1	1|0	0|1	0|1	0|1	1|0	0|1	0|1	0|1	0|1	0|1	1|0	0|1	0|1	1|0	0|1	1|0	0|1	1|0
1	17395438	.	T	A	.	PASS	.	GT	0|1	1|0	0|1	1|0	0|1	0|1	1|0	0|1	1|0	0|1	0|1	1|0	0|1	0|1	1|0	0|1	1|0	1|0	0|1	0|1	1|0	0|1	1|0	1|0	1|0	1|0	1|0	0|1	1|0	0|1	1|0	0|1	0|1	1|0	0|1	1|0	0|1	0|1	0|1	1|0	0|1	1|0	0|1	1|0	1|0	1|0	0|1	1|0	0|1	0|1	0|1	1|0	0|1	0|1	0|1	0|1	0|1	1|0	0|1	0|1	1|0	0|1	1|0	0|1	1|0
1	17396168	.	A	G	.	PASS	.	GT	1|0	0|0	0|0	0|0	0|0	0|0	0|0	0|0	0|1	0|0	1|0	0|0	0|0	0|0	0|0	0|0	0|0	0|1	1|0	0|0	0|0	0|0	0|0	0|0	0|1	0|0	0|0	0|0	0|0	0|0	0|0	0|0	0|0	0|0	0|0	0|0	0|0	0|0	0|0	0|0	1|0	0|0	0|0	0|1	0|0	0|0	0|0	0|1	1|0	1|0	0|0	0|0	0|0	0|0	0|0	0|0	0|0	0|1	0|0	0|0	0|0	0|0	0|0	0|0	0|0
1	17396450	.	TC	T	.	PASS	.	GT	1|0	0|1	1|0	0|1	1|0	1|0	0|1	1|0	0|1	1|0	1|0	0|1	1|0	1|0	0|1	1|0	0|1	0|1	1|0	1|0	0|1	1|0	0|1	0|1	0|1	0|1	0|1	1|0	0|1	1|0	0|1	1|0	1|0	0|1	1|0	0|1	1|0	1|0	1|0	0|1	1|0	0|1	1|0	0|1	0|1	0|1	1|0	0|1	1|0	1|0	1|0	0|1	0|0	0|0	1|0	1|0	1|0	0|1	1|0	1|0	0|1	1|0	0|1	1|0	0|1
1	17426177	.	T	C	.	PASS	.	GT	0|1	1|0	0|1	1|0	0|1	0|1	1|0	0|1	1|0	0|1	0|1	1|0	0|1	0|1	1|0	0|1	1|0	1|0	0|1	0|1	1|0	0|1	1|0	1|0	1|0	1|0	1|0	0|1	1|0	0|1	1|0	0|1	0|1	1|0	0|1	1|0	0|1	0|1	0|1	1|0	0|1	1|0	0|1	1|0	1|0	1|0	0|1	1|0	0|1	0|1	0|1	1|0	0|1	0|1	0|1	0|1	0|1	1|0	0|1	0|1	1|0	0|1	1|0	0|1	1|0
1	17468377	.	C	A	.	PASS	.	GT	1|0	0|1	1|0	0|1	1|0	1|0	0|1	1|0	0|1	1|0	1|0	0|1	1|0	1|0	0|1	1|0	0|1	0|1	1|0	1|0	0|1	1|0	0|1	0|1	0|1	0|1	0|1	1|0	0|1	1|0	0|1	1|0	1|0	0|1	1|0	0|1	1|0	1|0	1|0	0|1	1|0	0|1	1|0	0|1	0|1	0|1	1|0	0|1	1|0	1|0	1|0	0|1	1|0	1|0	1|0	1|0	1|0	0|1	1|0	1|0	0|1	1|0	0|1	1|0	0|1
1	17468931	.	G	T	.	PASS	.	GT	0|1	1|0	0|1	1|0	0|1	0|1	1|0	0|1	1|0	0|1	0|1	1|0	0|1	0|1	1|0	0|1	1|0	1|0	0|1	0|1	1|0	0|1	1|0	1|0	1|0	1|0	1|0	0|1	1|0	0|1	1|0	0|1	0|1	1|0	0|1	1|0	0|1	0|1	0|1	1|0	0|1	1|0	0|1	1|0	1|0	1|0	0|1	1|0	0|1	0|1	0|1	1|0	0|1	0|1	0|1	0|1	0|1	1|0	0|1	0|1	1|0	0|1	1|0	0|1	1|0
1	17469456	.	T	C	.	PASS	.	GT	0|1	1|0	0|1	1|0	0|1	0|1	1|0	0|1	1|0	0|1	0|1	1|0	0|1	0|1	1|0	0|1	1|0	1|0	0|1	0|1	1|0	0|1	1|0	1|0	1|0	1|0	1|0	0|1	1|0	0|1	1|0	0|1	0|1	1|0	0|1	1|0	0|1	0|1	0|1	1|0	0|1	1|0	0|1	1|0	1|0	1|0	0|1	1|0	0|1	0|1	0|1	1|0	0|1	0|1	0|1	0|1	0|1	1|0	0|1	0|1	1|0	0|1	1|0	0|1	1|0
1	17469674	.	T	C	.	PASS	.	GT	1|0	0|1	1|0	0|1	1|0	1|0	0|1	1|0	0|1	1|0	1|0	0|1	1|0	1|0	0|1	1|0	0|1	0|1	1|0	1|0	0|1	1|0	0|1	0|1	0|1	0|1	0|1	1|0	0|1	1|0	0|1	1|0	1|0	0|1	1|0	0|1	1|0	1|0	1|0	0|1	1|0	0|1	1|0	0|1	0|1	0|1	1|0	0|1	1|0	1|0	1|0	0|1	1|0	1|0	1|0	1|0	1|0	0|1	1|0	1|0	0|1	1|0	0|1	1|0	0|1
1	17470631	.	T	C	.	PASS	.	GT	0|1	1|0	0|1	1|0	0|1	0|1	1|0	0|1	1|0	0|1	0|1	1|0	0|1	0|1	1|0	0|1	1|0	1|0	0|1	0|1	1|0	0|1	1|0	1|0	1|0	1|0	1|0	0|1	1|0	0|1	1|0	0|1	0|1	1|0	0|1	1|0	0|1	0|1	0|1	1|0	0|1	1|0	0|1	1|0	1|0	1|0	0|1	1|0	0|1	0|1	0|0	1|0	0|1	0|1	0|1	0|1	0|1	1|0	0|1	0|1	1|0	0|1	1|0	0|1	1|0
1	17470710	.	T	C	.	PASS	.	GT	1|0	0|1	1|0	0|1	1|0	1|0	0|1	1|0	0|1	1|0	1|0	0|1	1|0	1|0	0|1	1|0	0|1	0|1	1|0	1|0	0|1	1|0	0|1	0|1	0|1	0|1	0|1	1|0	0|1	1|0	0|1	1|0	1|0	0|1	1|0	0|1	1|0	1|0	1|0	0|1	1|0	0|1	1|0	0|1	0|1	0|1	1|0	0|1	1|0	1|0	1|0	0|1	1|0	1|0	1|0	1|0	1|0	0|1	1|0	1|0	0|1	1|0	0|1	1|0	0|1
1	17470944	.	A	G	.	PASS	.	GT	1|0	0|1	1|0	0|1	1|0	1|0	0|1	1|0	0|1	1|0	1|0	0|1	1|0	1|0	0|1	1|0	0|1	0|1	1|0	1|0	0|1	1|0	0|1	0|1	0|1	0|1	0|1	1|0	0|1	1|0	0|1	1|0	1|0	0|1	1|0	0|1	1|0	1|0	1|0	0|1	1|0	0|1	1|0	0|1	0|1	0|1	1|0	0|1	1|0	1|0	1|0	0|1	1|0	1|0	1|0	1|0	1|0	0|1	1|0	1|0	0|1	1|0	0|1	1|0	0|1
1	17471120	.	A	G	.	PASS	.	GT	1|0	0|1	1|0	0|1	1|0	1|0	0|1	1|0	0|1	1|0	1|0	0|1	1|0	1|0	0|1	1|0	0|1	0|1	1|0	1|0	0|1	1|0	0|1	0|1	0|1	0|1	0|1	1|0	0|1	1|0	0|1	1|0	1|0	0|1	1|0	0|1	1|0	1|0	1|0	0|1	1|0	0|1	1|0	0|1	0|1	0|1	1|0	0|1	1|0	1|0	1|0	0|1	1|0	1|0	1|0	1|0	1|0	0|1	1|0	1|0	0|1	1|0	0|1	1|0	0|1
1	17472938	.	T	C	.	PASS	.	GT	0|1	1|0	0|1	1|0	0|1	0|1	1|0	0|1	1|0	0|1	0|1	1|0	0|1	0|1	1|0	0|1	1|0	1|0	0|1	0|1	1|0	0|1	1|0	1|0	1|0	1|0	1|0	0|1	1|0	0|1	1|0	0|1	0|1	1|0	0|1	1|0	0|1	0|1	0|1	1|0	0|1	1|0	0|1	1|0	1|0	1|0	0|1	1|0	0|1	0|1	0|1	1|0	0|1	0|1	0|1	0|1	0|1	1|0	0|1	0|1	1|0	0|1	1|0	0|1	1|0
1	17473154	.	G	A	.	PASS	.	GT	0|1	1|0	0|1	1|0	0|1	0|1	1|0	0|1	1|0	0|1	0|1	1|0	0|1	0|1	1|0	0|1	1|0	1|0	0|1	0|1	1|0	0|1	1|0	1|0	1|0	1|0	1|0	0|1	1|0	0|1	1|0	0|1	0|1	1|0	0|1	1|0	0|1	0|1	0|1	1|0	0|1	1|0	0|1	1|0	1|0	1|0	0|1	1|0	0|1	0|1	0|1	1|0	0|1	0|1	0|1	0|1	0|1	1|0	0|1	0|1	1|0	0|1	1|0	0|1	1|0
1	17904991	.	A	G	.	PASS	.	GT	1|0	0|1	1|0	0|1	1|0	1|0	0|1	1|0	0|1	1|0	1|0	0|1	1|0	1|0	1|1	1|0	0|1	0|1	1|0	1|0	0|1	1|0	0|1	0|1	0|1	0|1	0|1	1|0	0|1	1|0	0|1	1|0	1|0	0|1	1|0	0|1	1|0	1|0	1|0	0|1	1|0	0|1	1|0	0|1	0|1	0|1	1|0	0|1	1|0	1|0	1|0	0|1	1|0	1|0	1|0	1|0	1|0	0|1	1|0	1|0	0|1	1|0	0|1	1|0	0|1
1	17909550	.	G	A	.	PASS	.	GT	1|1	1|1	1|1	1|0	1|1	1|1	1|1	0|1	1|0	1|1	1|1	1|0	1|1	0|1	1|1	0|1	1|1	1|1	1|1	1|1	1|1	1|1	1|1	1|0	1|1	1|1	1|1	1|1	1|1	1|1	1|1	1|1	1|1	1|1	1|1	1|1	1|1	1|1	1|1	1|1	1|1	1|1	1|1	1|1	1|1	1|1	1|1	1|1	0|1	0|1	1|1	1|1	1|1	1|1	1|1	1|1	1|1	1|1	1|1	0|1	1|1	1|1	1|1	0|1	1|0
1	17975429	.	G	A	.	PASS	.	GT	0|1	1|0	0|1	1|0	1|1	0|1	1|0	0|1	1|0	0|1	0|1	1|0	0|1	0|1	1|0	0|1	1|1	1|0	0|1	0|1	1|0	0|1	1|0	1|0	1|1	1|1	1|1	0|1	1|0	0|1	1|0	0|1	0|1	1|0	0|1	1|0	1|1	0|1	0|1	1|1	0|1	1|0	0|1	1|0	1|0	1|0	0|1	1|1	0|1	0|1	0|1	1|0	0|1	1|1	0|1	0|1	1|1	1|0	0|1	0|1	1|0	1|1	1|0	0|1	1|0
1	18036378	.	C	G	.	PASS	.	GT	0|1	1|0	0|1	1|0	0|1	0|1	1|0	0|1	1|0	0|1	0|1	1|0	0|1	0|1	1|0	0|1	1|0	1|0	0|1	0|1	1|0	0|1	1|0	1|0	1|0	1|0	1|0	0|1	1|0	0|1	1|0	0|1	1|1	1|0	0|1	1|0	0|1	0|1	0|1	1|0	0|1	1|0	0|1	1|0	1|0	1|0	0|1	1|0	0|1	0|1	0|1	1|0	0|1	0|1	0|1	0|1	0|1	1|0	0|1	0|1	1|0	0|1	1|0	0|1	1|0
1	18060938	.	C	T	.	PASS	.	GT	1|0	0|1	1|0	0|1	1|0	1|0	0|1	1|0	0|1	1|0	1|0	0|1	1|0	1|0	0|1	1|0	0|1	0|1	1|0	1|0	0|1	1|0	0|1	0|1	0|1	0|1	0|1	1|0	0|1	1|0	0|1	1|0	1|0	0|1	1|0	0|1	1|0	1|0	1|0	0|1	1|0	0|1	1|0	0|1	0|1	0|1	1|0	0|1	1|0	1|0	1|0	0|1	1|0	1|0	1|0	1|0	1|0	0|1	1|0	1|0	0|1	1|0	0|1	1|0	0|1
1	18065148	.	A	T	.	PASS	.	GT	0|0	0|1	1|0	0|1	1|0	0|0	0|1	1|0	0|1	1|0	1|0	0|1	1|0	1|0	0|1	1|0	0|1	0|1	1|0	1|0	0|1	1|0	0|1	0|1	0|1	0|1	0|1	1|0	0|1	1|0	0|1	1|0	1|0	0|1	1|0	0|1	1|0	1|0	1|0	0|1	0|0	0|1	1|0	0|1	0|1	0|1	1|0	0|1	1|0	1|0	1|0	0|1	1|0	1|0	1|0	1|0	1|0	0|1	1|0	1|0	0|1	1|0	0|1	1|0	0|1
1	18138451	.	A	C	.	PASS	.	GT	0|0	0|0	1|0	0|1	1|0	0|0	0|0	0|0	0|0	0|0	1|0	0|0	0|0	0|0	0|1	1|0	0|1	0|1	1|0	0|0	0|1	0|0	0|0	0|1	0|0	0|0	0|1	0|0	0|1	1|0	0|0	1|0	0|0	0|0	1|0	0|0	1|0	0|0	0|0	0|0	0|0	0|0	1|0	0|0	0|1	0|0	0|0	0|0	0|0	1|0	1|0	0|1	0|0	0|0	1|0	0|0	0|0	0|1	1|0	0|0	0|0	1|0	0|0	1|0	0|0
1	18235564	.	G	A	.	PASS	.	GT	1|0	0|1	1|0	0|1	1|0	1|0	0|1	1|0	0|1	1|0	1|0	0|1	1|0	1|0	0|1	1|0	0|1	0|1	1|0	1|0	0|1	1|0	0|1	1|0	0|1	0|1	0|1	1|0	0|1	1|0	0|1	1|0	1|0	0|1	1|0	0|1	1|0	1|0	1|0	0|1	1|0	0|1	1|0	0|1	0|1	0|1	1|0	0|1	1|0	1|0	1|0	0|1	1|0	1|0	1|0	1|0	1|0	0|1	1|0	1|0	0|1	1|0	0|1	1|0	0|1
1	18264331	.	C	T	.	PASS	.	GT	1|0	0|1	1|0	0|1	1|0	1|0	0|1	1|0	0|1	1|0	1|0	0|1	1|0	1|0	0|1	1|0	0|1	0|1	1|0	1|0	0|1	1|0	0|1	1|0	0|1	0|1	0|1	1|0	0|1	1|0	0|1	1|0	1|0	0|1	1|0	0|1	1|0	1|0	1|0	0|1	1|0	0|1	1|0	0|1	0|1	0|1	1|0	0|1	0|0	0|0	1|0	0|1	1|0	1|0	1|0	1|0	1|0	0|1	1|0	1|0	0|1	1|0	0|1	1|0	0|1
1	18328524	.	T	TG	.	PASS	.	GT	1|1	1|1	1|1	1|1	0|0	1|1	1|1	1|1	0|0	0|0	1|1	0|0	1|1	1|1	1|1	1|1	1|1	0|0	1|1	0|0	1|1	0|0	0|0	0|0	1|1	1|1	0|0	1|1	1|1	1|1	0|0	1|1	1|1	0|0	1|1	0|0	1|1	0|0	1|1	1|1	1|1	0|0	1|1	1|1	1|1	1|1	1|1	1|1	1|1	1|1	1|1	1|1	0|0	1|1	1|1	1|1	0|0	1|1	1|1	1|1	1|1	0|0	0|0	1|1	0|0
1	18379213	.	T	C	.	PASS	.	GT	0|1	0|0	0|1	0|0	0|0	0|0	0|0	0|0	0|0	0|0	0|0	0|0	0|0	0|0	1|0	0|0	0|0	0|0	0|0	0|0	0|0	0|1	0|0	0|0	1|0	0|0	0|0	0|0	0|0	0|0	0|0	0|0	0|0	0|0	0|0	0|0	0|0	0|0	0|0	0|0	0|0	0|0	0|0	0|0	0|0	0|0	1|0	0|0	0|0	0|0	0|0	0|0	0|0	0|0	0|0	0|0	0|0	0|0	0|0	0|0	0|0	0|1	0|0	0|1	1|0
1	18400975	.	T	A	.	PASS	.	GT	0|1	0|0	0|0	0|0	0|0	0|0	0|0	0|0	0|0	0|0	0|0	0|1	0|0	0|0	0|0	0|0	0|0	0|0	0|1	0|0	0|0	0|0	0|0	0|0	0|0	0|0	0|0	0|0	0|0	0|0	0|0	0|0	1|0	0|0	0|1	0|0	0|0	0|0	0|0	0|0	0|0	0|0	0|0	0|1	0|0	0|0	0|0	0|0	0|0	0|0	0|0	0|0	0|0	0|0	0|0	0|0	0|0	0|0	0|0	1|0	0|0	0|1	0|0	0|0	0|0
1	18400981	.	T	C	.	PASS	.	GT	0|1	1|0	0|1	1|0	1|0	0|1	1|0	0|1	0|1	1|0	0|1	0|0	0|1	0|1	1|0	0|1	1|0	0|1	0|1	1|0	1|0	1|0	0|1	1|0	1|0	0|0	0|1	0|1	0|0	0|1	0|1	0|1	1|0	0|1	0|1	0|1	0|0	1|0	0|1	1|0	0|1	0|1	0|0	0|1	1|0	1|0	1|0	1|0	0|0	0|1	0|1	1|0	1|0	0|1	0|1	0|1	1|0	1|0	0|1	1|0	1|0	1|0	0|1	0|1	0|1
1	18401113	.	C	G	.	PASS	.	GT	1|0	0|1	1|0	0|1	0|1	1|0	0|1	1|0	1|0	0|1	1|0	0|1	1|0	1|0	0|1	1|0	0|1	1|0	1|0	0|1	0|1	0|1	1|0	0|1	0|1	0|1	1|0	1|0	0|1	1|0	1|0	1|0	0|1	1|0	1|0	1|0	1|0	0|1	1|0	0|1	1|0	1|0	1|0	1|0	0|1	0|1	0|1	0|1	1|0	1|0	1|0	0|1	0|1	1|0	1|0	1|0	0|1	0|1	1|0	0|1	0|1	0|1	1|0	1|0	1|0
1	18401128	.	A	G	.	PASS	.	GT	1|0	0|1	1|0	0|1	0|1	1|0	0|1	1|0	1|0	0|1	1|0	0|1	1|0	1|0	0|1	1|0	0|1	1|0	1|0	0|1	0|1	0|1	1|0	0|1	0|1	0|1	1|0	1|0	0|1	1|0	1|0	1|0	0|1	1|0	1|0	1|0	1|0	0|1	1|0	0|1	1|0	1|0	1|0	1|0	0|1	0|1	0|1	0|1	1|0	1|0	1|0	0|1	0|1	1|0	1|0	1|0	0|1	0|1	1|0	0|1	0|1	0|1	1|0	1|0	1|0
1	18401149	.	C	T	.	PASS	.	GT	1|0	0|1	1|0	0|1	1|0	1|0	0|1	1|0	0|1	1|0	1|0	1|0	1|0	1|0	0|1	1|0	0|1	0|1	1|0	1|0	0|1	1|0	0|1	1|0	0|1	0|1	0|1	1|0	0|1	1|0	0|1	1|0	0|1	0|1	1|0	0|1	1|0	1|0	1|0	0|1	1|0	0|1	1|0	1|0	0|1	0|1	0|1	0|1	1|0	1|0	1|0	0|1	1|0	1|0	1|0	1|0	1|0	0|1	1|0	0|1	0|1	1|0	0|1	1|0	0|1
1	18403366	.	C	T	.	PASS	.	GT	1|0	0|1	1|0	0|1	1|0	1|0	0|1	1|0	0|1	1|0	1|0	1|0	1|0	1|0	0|1	1|0	0|1	0|1	1|0	1|0	0|1	1|0	0|1	1|0	0|1	0|1	0|1	1|0	0|1	1|0	0|1	1|0	0|1	0|1	1|0	0|1	1|0	1|0	1|0	0|1	1|0	0|1	1|0	1|0	0|1	0|1	0|1	0|1	1|0	1|0	1|0	0|1	1|0	1|0	1|0	1|0	1|0	0|1	1|0	0|1	0|1	1|0	0|1	1|0	0|1
1	18408801	.	G	T	.	PASS	.	GT	1|1	1|0	0|1	1|1	1|1	1|1	1|1	1|1	1|1	1|1	1|1	1|1	1|1	1|1	1|1	1|1	1|1	0|1	1|1	1|1	1|1	1|1	1|1	1|1	1|1	1|1	1|1	0|1	1|1	1|1	1|1	1|1	1|1	1|1	0|1	1|1	1|1	1|0	1|1	1|1	1|1	1|1	1|1	1|1	1|0	1|1	1|1	1|0	1|1	1|1	1|1	1|1	1|0	1|1	1|1	1|1	1|1	1|1	1|1	1|1	1|1	1|1	1|1	0|1	1|1
1	18470266	.	G	GT	.	PASS	.	GT	0|0	0|0	0|0	0|0	0|0	0|0	0|0	0|0	0|0	0|0	1|0	0|0	0|0	0|0	0|1	1|0	0|0	0|0	1|0	0|0	0|0	0|0	0|0	0|0	0|0	0|0	0|0	0|0	0|1	0|0	0|1	0|0	0|1	0|0	0|0	0|1	0|0	0|0	1|0	0|0	0|0	0|0	1|0	1|0	0|0	0|0	0|1	0|0	0|0	0|0	0|0	0|0	0|0	0|0	1|0	0|0	0|0	0|0	0|0	0|1	0|0	0|0	0|0	0|0	0|0
1	18512101	.	A	AGAG	.	PASS	.	GT	1|1	1|1	1|1	0|0	1|1	1|1	0|0	1|1	1|1	1|1	1|1	1|1	1|1	1|1	0|0	1|1	1|1	0|0	1|1	1|1	1|1	1|1	1|1	1|1	1|1	0|0	1|1	1|1	1|1	1|1	1|1	1|1	1|1	1|1	1|1	0|0	1|1	1|1	1|1	1|1	1|1	1|1	1|1	1|1	1|1	1|1	1|1	1|1	1|1	1|1	1|1	0|0	1|1	1|1	1|1	1|1	1|1	1|1	1|1	1|1	1|1	1|1	0|0	0|0	1|1
1	18518790	.	T	C	.	PASS	.	GT	1|0	0|1	1|0	0|1	0|1	1|0	0|1	1|0	1|0	0|1	1|0	0|1	1|0	1|0	0|1	1|0	0|1	1|0	1|0	0|1	0|1	0|1	1|0	0|1	0|1	0|1	1|0	1|0	0|1	1|0	1|0	1|0	0|1	0|1	1|0	0|1	1|0	0|1	1|0	0|1	1|0	1|0	1|0	1|0	0|1	0|1	0|1	0|1	1|0	1|0	1|0	1|0	1|0	1|0	1|0	1|0	0|1	0|1	1|0	0|1	0|1	0|1	1|0	1|0	1|0
1	18518825	.	C	T	.	PASS	.	GT	1|0	0|1	1|0	0|1	1|0	1|0	0|1	1|0	0|1	1|0	1|0	1|0	1|0	1|0	0|1	1|0	0|1	0|1	1|0	1|0	0|1	1|0	0|1	1|0	0|1	0|1	0|1	1|0	0|1	1|0	0|1	1|0	0|1	1|0	1|0	1|0	1|0	1|0	1|0	0|1	1|0	0|1	1|0	1|0	0|1	0|1	0|1	0|1	1|0	1|0	1|0	1|0	0|1	1|0	1|0	1|0	1|0	0|1	1|0	0|1	0|1	1|0	1|0	1|0	0|1
1	18536951	.	G	C	.	PASS	.	GT	0|1	1|0	0|1	1|0	0|1	0|1	1|0	0|1	1|0	0|1	0|1	0|1	0|1	0|1	1|0	0|1	1|0	1|0	0|1	0|1	1|0	0|1	1|0	0|1	1|0	1|0	1|0	0|1	1|0	0|1	1|0	0|1	1|0	0|1	0|1	0|1	0|1	0|1	0|1	1|0	0|1	1|0	0|1	0|1	1|0	1|0	1|0	1|0	0|1	0|1	0|1	0|1	1|0	0|1	0|1	0|1	0|1	1|0	0|1	1|0	1|0	0|1	0|1	0|1	1|0
1	18627599	.	G	T	.	PASS	.	GT	0|1	1|0	0|1	1|0	0|1	0|1	1|0	0|1	1|0	1|0	0|1	0|1	0|1	0|1	1|0	0|1	1|0	1|0	0|1	0|1	1|0	0|1	1|0	0|1	1|0	1|0	1|0	0|1	0|1	0|1	1|0	0|1	1|0	0|1	0|1	0|1	0|1	0|1	0|1	1|0	0|1	0|1	1|0	0|1	1|0	1|0	1|0	1|0	0|1	0|1	0|1	0|1	1|0	0|1	0|1	0|1	0|1	1|0	0|1	1|0	1|0	0|1	0|1	0|1	1|0
1	18737380	.	G	A	.	PASS	.	GT	1|0	0|1	1|0	0|1	0|1	1|0	0|1	1|0	1|0	1|0	1|0	0|1	1|0	1|0	0|1	1|0	0|1	0|1	1|0	0|1	0|1	0|1	1|0	0|1	0|1	0|1	1|0	1|0	1|0	1|0	1|0	1|0	0|1	0|1	1|0	1|0	1|0	0|1	1|0	0|1	1|0	0|1	0|1	1|0	0|1	0|1	0|1	0|1	1|0	1|0	1|0	1|0	1|0	1|0	1|0	1|0	0|1	0|1	1|0	0|1	0|1	0|1	1|0	1|0	1|0
1	18865441	.	A	T	.	PASS	.	GT	0|1	1|0	0|1	1|0	1|0	0|1	1|0	0|1	0|1	0|1	0|1	1|0	0|1	0|1	1|0	0|1	1|0	1|0	0|1	1|0	1|0	1|0	0|1	1|0	1|0	1|0	0|1	0|1	0|1	0|1	0|1	0|1	1|0	1|0	0|1	0|1	0|1	1|0	0|1	1|0	0|1	1|0	1|0	0|1	1|0	1|0	1|0	1|0	0|1	0|1	0|1	0|1	0|1	0|1	0|1	0|1	1|0	1|0	0|1	1|0	1|0	1|0	0|1	0|1	0|1
1	19034406	.	T	C	.	PASS	.	GT	0|1	1|0	0|1	1|0	1|0	0|1	1|0	0|1	0|1	0|1	0|1	1|0	0|1	0|1	1|0	0|1	1|0	1|0	0|1	1|0	1|0	1|0	0|1	1|0	1|0	1|0	0|1	0|1	0|1	0|1	0|1	0|1	1|0	1|0	0|1	0|1	0|1	1|0	0|1	1|0	0|1	1|0	1|0	0|1	1|0	1|0	1|0	1|0	0|1	0|1	0|1	0|1	0|1	0|1	0|1	0|1	1|0	1|0	0|1	1|0	1|0	1|0	0|1	0|1	0|1
1	19044471	.	A	C	.	PASS	.	GT	0|1	1|0	0|1	1|0	1|0	0|1	1|0	0|1	0|1	0|1	0|1	1|0	0|1	0|1	1|0	0|1	1|0	1|0	0|1	1|0	1|0	1|0	0|1	1|0	1|0	1|0	0|1	0|1	0|1	0|1	0|1	0|1	1|0	1|0	0|1	0|1	0|1	1|0	0|1	1|0	0|1	1|0	1|0	0|1	1|0	1|0	1|0	1|0	0|1	0|1	0|1	0|1	0|1	0|1	0|1	0|1	1|0	1|0	0|1	1|0	1|0	1|0	0|1	0|1	0|1
1	19098318	.	A	G	.	PASS	.	GT	1|1	1|1	1|1	1|1	1|0	0|1	1|0	1|1	0|1	0|1	1|1	1|0	0|1	0|1	1|1	0|1	1|1	1|0	0|1	1|0	1|0	1|0	1|1	1|0	1|0	1|0	1|1	0|1	0|1	1|1	0|1	1|1	1|0	1|0	1|1	0|1	1|1	1|0	1|1	1|0	1|1	1|0	1|0	1|1	1|1	1|0	1|1	1|1	0|1	0|1	1|1	1|1	0|1	0|1	1|1	0|1	1|0	1|0	1|1	1|0	1|0	1|1	0|1	1|1	0|1
1	19351753	.	G	A	.	PASS	.	GT	0|0	1|0	0|1	0|0	1|0	0|0	1|0	0|1	0|0	0|1	0|1	1|0	0|1	0|1	1|0	0|1	1|0	0|0	0|0	1|0	1|0	1|0	0|1	1|0	1|0	0|0	0|1	0|0	0|1	0|0	0|0	0|0	0|0	0|1	0|0	0|0	0|0	1|0	0|1	0|0	0|0	1|0	1|0	0|1	1|0	1|0	0|0	1|0	1|0	1|0	0|0	0|1	0|1	0|1	0|1	0|0	1|0	0|0	0|0	0|0	1|0	1|0	0|0	0|1	0|1
1	19437018	.	C	CA	.	PASS	.	GT	0|1	1|0	0|1	1|0	1|0	0|1	1|0	0|1	0|1	0|1	0|1	1|0	0|1	0|1	1|0	0|1	1|0	1|0	0|1	1|0	1|0	1|0	0|1	1|0	1|0	1|0	0|1	0|1	0|1	0|1	0|0	0|1	1|0	0|1	0|1	0|1	0|1	0|0	0|1	1|0	0|1	1|0	1|0	0|1	1|0	0|0	1|0	1|0	1|0	1|0	0|1	0|1	0|1	0|1	0|1	0|1	1|0	1|0	0|1	1|0	1|0	1|0	0|1	0|1	0|1
1	19664770	.	C	G	.	PASS	.	GT	1|0	0|1	1|0	0|1	0|1	1|0	0|1	1|0	1|0	1|0	1|0	0|1	1|0	1|0	0|1	1|0	0|1	0|1	1|0	1|0	0|1	0|1	1|0	0|1	0|1	0|1	1|0	1|0	1|0	1|0	0|1	1|0	0|1	1|0	1|0	1|0	1|0	0|1	1|0	0|1	1|0	0|1	0|1	1|0	0|1	0|1	0|1	0|1	0|1	0|1	1|0	1|0	1|0	1|0	1|0	1|0	0|1	0|1	1|0	0|1	0|1	0|1	1|0	1|0	0|1
1	19673320	.	G	A	.	PASS	.	GT	1|0	0|1	1|0	0|1	0|1	1|0	0|1	1|0	1|0	1|0	1|0	0|1	1|0	1|0	0|1	1|0	0|1	0|1	1|0	1|0	0|1	0|1	1|0	0|1	0|1	0|1	1|0	1|0	1|0	1|0	0|1	1|0	0|1	1|0	1|0	1|0	1|0	0|1	1|0	0|1	1|0	0|1	0|1	1|0	0|1	0|1	0|1	0|1	0|1	0|1	1|0	1|0	1|0	1|0	1|0	1|0	0|1	0|1	1|0	0|1	0|1	0|1	1|0	1|0	0|1
1	19778862	.	C	T	.	PASS	.	GT	0|1	1|0	0|1	1|0	1|0	0|1	1|0	0|1	0|1	0|1	0|1	1|0	0|1	0|1	1|0	0|1	1|0	1|0	0|1	0|1	1|0	1|0	0|1	1|0	1|0	1|0	0|1	0|1	0|1	0|1	1|0	0|1	1|0	0|1	0|1	0|1	0|1	1|0	0|1	1|0	0|1	1|0	1|0	0|1	1|0	1|0	1|0	1|0	1|0	1|0	0|1	0|1	0|1	0|1	0|1	0|1	1|0	1|0	0|1	1|0	1|0	1|0	0|1	0|1	1|0
1	19856584	.	A	G	.	PASS	.	GT	0|1	1|0	0|1	1|0	1|0	0|1	1|0	0|1	0|1	0|1	0|1	1|0	0|1	0|1	1|0	0|1	1|0	1|0	0|1	0|1	1|0	1|0	0|1	1|0	1|0	1|0	0|1	0|1	0|1	0|1	1|0	0|1	1|0	0|1	0|1	0|1	0|1	1|0	0|1	1|0	0|1	1|0	1|0	0|1	1|0	1|0	1|0	1|0	1|0	1|0	0|1	0|1	0|1	0|1	0|1	0|1	1|0	1|0	0|1	1|0	1|0	1|0	0|1	0|1	1|0
1	19885953	.	G	A	.	PASS	.	GT	0|1	1|0	0|1	1|0	1|0	0|1	1|0	0|1	0|1	0|1	0|1	1|0	0|1	0|1	1|0	0|1	1|0	1|0	0|1	0|1	1|0	1|0	0|1	1|0	1|0	1|0	0|1	0|0	0|1	0|1	1|0	0|1	1|0	0|1	0|1	0|1	0|1	1|0	0|1	1|0	0|1	1|0	1|0	0|1	1|0	1|0	1|0	1|0	1|0	1|0	0|1	0|1	0|1	0|1	0|1	0|1	0|0	0|0	0|0	1|0	1|0	1|0	0|1	0|1	1|0
1	19891584	.	A	C	.	PASS	.	GT	1|1	1|0	0|1	1|0	1|0	0|1	1|1	0|1	1|1	1|1	1|1	1|1	0|1	1|1	1|1	0|1	1|1	1|1	1|1	0|1	1|1	1|0	1|1	1|0	1|0	1|1	1|1	1|1	1|1	0|1	1|0	1|1	1|0	1|1	0|1	1|1	1|1	1|0	1|1	1|0	0|1	1|0	1|0	0|1	1|1	1|1	1|0	1|0	1|0	1|1	0|1	1|1	0|1	0|1	0|1	0|1	1|0	1|0	0|1	1|0	1|1	1|1	0|1	0|1	1|0
1	19892696	.	C	T	.	PASS	.	GT	1|0	1|0	0|1	1|0	1|0	0|1	0|1	0|1	1|0	1|0	1|0	0|1	0|1	1|0	0|1	0|1	0|1	0|1	1|0	0|1	0|1	1|0	1|0	1|0	1|0	0|1	1|0	1|0	1|0	0|1	1|0	1|0	1|0	1|0	0|1	0|1	1|0	1|0	1|0	1|0	0|1	1|0	1|0	0|1	0|1	0|1	1|0	1|0	1|0	1|1	0|1	1|0	0|1	0|1	0|1	0|1	1|0	1|0	0|1	1|0	0|1	0|1	0|1	0|1	1|0
1	19952877	.	G	A	.	PASS	.	GT	1|0	1|0	0|1	1|0	1|0	0|1	0|1	0|1	1|0	1|0	1|0	0|1	0|1	1|0	0|1	0|1	0|1	0|1	1|0	0|1	0|1	1|0	1|0	1|0	1|0	0|1	1|0	1|0	1|0	0|1	1|0	1|0	1|0	1|0	0|1	0|1	1|0	1|0	1|0	1|0	0|1	1|0	1|0	0|1	0|1	0|1	1|0	1|0	1|0	0|1	0|1	1|0	0|1	0|1	0|1	0|1	1|0	1|0	0|1	1|0	0|1	0|1	0|1	0|1	1|0
1	20210909	.	TAGA	T	.	PASS	.	GT	0|1	0|1	1|0	0|1	0|1	1|0	1|0	1|0	0|1	0|1	0|1	1|0	1|0	0|1	1|0	1|0	1|0	1|0	0|1	1|0	1|0	0|1	0|1	0|1	1|1	1|0	0|1	0|1	0|1	1|0	0|1	0|1	0|1	0|1	1|0	1|0	0|1	0|1	0|1	0|1	1|0	0|1	0|1	1|0	1|0	1|0	0|1	0|1	0|1	1|0	1|0	0|1	1|0	1|0	1|0	1|0	0|1	0|1	1|0	0|1	1|0	1|0	1|0	1|0	0|1
1	20259919	.	A	G	.	PASS	.	GT	1|1	1|1	1|1	1|1	1|1	1|1	1|1	0|1	1|1	1|1	1|1	1|1	1|1	1|0	1|1	1|1	1|1	0|0	1|1	1|1	1|1	1|0	0|1	1|1	1|0	1|1	1|1	1|1	1|1	1|1	1|1	1|0	0|1	1|1	1|1	0|1	1|1	1|0	1|1	1|0	0|1	1|1	1|1	1|1	1|1	1|1	1|1	1|1	1|1	1|1	1|1	1|1	1|1	1|1	0|1	0|1	1|0	1|1	1|1	1|1	1|1	1|1	0|1	1|1	1|1
1	20355467	.	C	G	.	PASS	.	GT	0|0	1|0	0|0	0|0	0|0	0|1	0|1	0|0	0|0	0|0	0|0	0|0	0|0	0|0	0|0	0|0	0|0	0|1	1|0	0|1	0|0	0|0	1|0	0|0	0|1	0|1	0|0	0|0	1|0	0|0	0|0	0|0	0|0	0|0	0|0	1|0	0|0	0|1	0|0	0|1	1|0	0|0	0|0	0|0	0|0	0|1	0|0	1|0	0|0	0|0	0|0	0|0	0|1	0|1	0|0	1|0	0|1	0|0	0|1	0|0	0|1	0|1	1|0	0|0	0|0
1	20449506	.	G	T	.	PASS	.	GT	1|0	1|0	0|1	1|0	1|0	0|1	0|1	1|0	1|0	1|0	1|0	0|1	0|1	1|0	0|1	0|1	0|1	0|1	1|0	0|1	0|1	1|0	1|0	0|0	0|1	0|1	1|0	1|0	1|0	0|0	1|0	1|0	1|0	1|0	0|1	1|0	1|0	0|1	1|0	0|1	1|0	1|0	0|0	0|1	0|0	0|1	1|0	1|0	1|0	0|0	0|1	0|0	0|0	0|1	0|1	1|0	0|1	1|0	0|1	0|0	0|1	0|1	1|0	0|1	1|0
1	20473974	.	C	T	.	PASS	.	GT	0|1	0|1	1|0	0|1	0|1	1|0	1|0	0|1	0|1	0|1	0|1	1|0	1|0	0|1	1|0	1|0	1|0	1|0	0|1	1|0	1|0	0|1	0|1	0|1	1|0	1|0	0|1	0|1	0|1	1|0	0|1	0|1	0|1	0|1	1|0	0|1	0|1	1|0	0|1	1|0	0|1	0|1	0|1	1|0	1|0	1|0	0|1	0|1	0|1	1|0	1|0	0|1	1|0	1|0	1|0	0|1	1|0	0|1	1|0	0|1	1|0	1|0	0|1	1|0	0|1
1	20558248	.	T	G	.	PASS	.	GT	0|1	0|1	1|0	0|1	0|1	1|0	1|0	0|1	0|1	0|1	0|1	1|0	1|0	0|1	1|0	1|0	1|0	1|0	0|1	1|0	1|0	0|1	0|1	0|1	1|0	1|0	0|1	0|1	0|1	1|0	0|1	0|1	0|1	0|1	1|0	0|1	0|1	1|0	0|1	1|0	0|1	0|1	0|1	1|0	1|0	1|0	0|1	0|1	0|1	1|0	1|0	0|1	1|0	1|0	1|0	0|1	1|0	0|1	1|0	0|1	1|0	1|0	0|1	1|0	0|1
1	20590443	.	T	C	.	PASS	.	GT	0|1	0|1	1|0	0|1	0|1	1|0	1|0	0|1	0|1	0|1	0|1	1|0	1|0	0|1	1|0	1|0	1|0	1|0	0|1	1|0	1|0	0|1	0|1	0|1	1|0	1|0	0|1	0|1	0|1	1|0	0|1	0|1	0|1	0|1	1|0	0|1	0|1	1|0	0|1	1|0	0|1	0|1	0|1	1|0	1|0	1|0	0|1	0|1	0|1	1|0	1|0	0|1	1|0	1|0	1|0	0|1	1|0	0|1	1|0	0|1	1|0	1|0	0|1	1|0	0|1
1	20668425	.	G	GA	.	PASS	.	GT	0|1	0|1	0|0	0|1	0|1	1|0	1|0	0|1	0|1	0|1	0|0	1|0	1|0	0|0	1|0	1|0	0|0	1|0	0|1	1|0	0|0	0|1	0|1	0|1	1|0	0|0	0|1	0|0	0|1	0|0	0|0	0|1	0|1	0|1	0|0	0|0	0|1	1|0	0|1	1|0	0|0	0|0	0|0	1|0	0|0	1|0	0|0	0|0	0|0	0|0	0|0	0|0	1|0	1|0	0|0	0|1	0|0	0|1	0|0	0|1	0|0	0|0	0|0	1|0	0|1
1	20729881	.	T	G	.	PASS	.	GT	1|0	1|0	0|0	0|0	0|0	0|1	0|1	1|0	0|0	0|0	0|0	0|0	0|0	0|0	0|0	0|0	0|0	0|1	0|0	0|1	0|0	0|0	1|0	0|0	0|1	0|1	0|0	0|0	1|0	0|0	0|0	0|0	0|0	0|0	0|0	1|0	0|0	0|1	0|0	0|1	1|0	0|0	0|0	0|0	0|0	0|1	0|0	1|0	0|0	0|0	0|0	0|0	0|1	0|1	0|0	1|0	0|1	0|0	0|1	0|0	0|1	0|1	1|0	0|0	0|0
1	20832303	.	G	A	.	PASS	.	GT	0|1	1|0	1|0	0|1	1|0	0|1	1|0	1|0	0|1	0|1	1|0	1|0	0|1	0|1	1|0	1|0	0|1	0|1	0|1	1|0	1|0	0|1	1|0	1|0	0|1	0|1	1|0	0|1	1|0	0|1	0|1	1|0	0|1	1|0	0|1	1|0	0|1	0|1	1|0	0|1	1|0	1|0	1|0	1|0	0|1	0|1	1|0	1|0	0|1	0|1	1|0	1|0	0|1	0|1	0|1	1|0	0|1	0|1	0|1	0|1	1|0	0|1	1|0	1|0	0|1
1	20885012	.	T	G	.	PASS	.	GT	1|1	1|0	1|1	0|1	1|0	0|1	1|0	1|0	0|1	0|1	1|0	1|0	0|1	0|1	1|0	1|0	0|1	1|1	0|1	1|0	1|0	0|1	1|0	1|0	1|1	0|1	1|0	0|1	1|0	1|1	0|1	1|0	1|1	1|0	0|1	1|0	1|1	0|1	1|1	1|1	1|0	1|0	1|0	1|0	0|1	1|1	1|0	1|1	1|1	0|1	1|1	1|0	1|1	0|1	1|1	1|0	1|1	1|1	0|1	0|1	1|0	0|1	1|0	1|0	0|1
1	20921264	.	C	G	.	PASS	.	GT	1|1	1|0	1|1	0|1	1|0	0|1	1|0	1|0	0|1	0|1	1|0	1|0	0|1	0|1	1|0	1|0	0|1	0|1	1|1	1|0	1|0	0|1	1|0	1|0	1|1	0|1	1|1	0|1	1|0	0|1	0|1	1|0	1|1	1|0	0|1	1|0	0|1	0|1	1|0	1|1	1|0	1|0	1|0	1|0	0|1	0|1	1|0	1|0	1|1	1|1	1|1	1|0	0|1	1|1	0|1	1|0	1|1	1|1	0|1	0|1	1|0	1|1	1|0	1|0	0|1
1	20929884	.	G	GT	.	PASS	.	GT	0|0	0|0	0|0	0|0	0|0	0|0	0|0	0|0	0|0	0|0	0|0	0|0	0|0	0|0	0|0	0|0	0|0	0|0	0|0	0|0	0|0	0|0	0|0	0|0	1|1	1|1	1|1	0|0	1|1	1|1	0|0	0|0	0|0	0|0	1|1	0|0	0|0	0|0	1|1	0|0	0|0	1|1	1|1	0|0	0|0	0|0	0|0	1|1	0|0	1|1	0|0	1|1	0|0	0|0	1|1	0|0	0|0	0|0	0|0	0|0	0|0	1|1	0|0	0|0	0|0
1	20946901	.	T	A	.	PASS	.	GT	0|1	1|0	1|0	0|1	1|0	0|1	1|0	1|0	0|1	0|1	1|0	1|0	0|1	0|1	1|0	1|0	0|1	0|1	0|1	1|0	1|0	0|1	1|0	1|0	1|0	1|0	0|1	0|1	0|1	1|0	0|1	1|0	0|1	1|0	1|0	1|0	0|1	0|1	0|1	0|1	1|0	0|1	0|1	1|0	0|1	0|1	1|0	0|1	0|1	1|0	1|0	0|1	0|1	0|1	1|0	1|0	0|1	0|1	0|1	0|1	1|0	1|0	1|0	1|0	0|1
1	20968233	.	T	G	.	PASS	.	GT	1|1	1|1	1|1	1|1	1|1	1|1	1|1	1|1	1|1	1|1	1|1	1|1	1|1	0|1	1|0	1|1	1|1	1|1	1|1	1|1	1|1	1|1	1|0	0|1	1|1	1|1	1|1	1|1	1|1	1|1	1|1	1|1	1|1	1|1	1|1	1|1	1|1	1|1	1|1	0|1	1|1	0|1	1|1	1|1	1|1	1|1	1|1	1|1	1|1	1|1	1|0	1|1	1|1	1|1	1|1	1|1	1|1	1|1	1|1	0|1	1|1	1|0	1|1	1|1	1|1
1	21073453	.	C	G	.	PASS	.	GT	1|1	1|1	1|1	1|1	1|1	1|1	1|1	1|1	1|1	1|1	1|1	1|1	1|1	0|1	1|0	1|1	1|0	1|1	1|1	1|0	1|1	1|1	1|1	1|1	1|1	1|1	1|1	1|1	1|1	1|1	1|1	0|1	1|1	1|1	1|0	1|1	1|1	1|1	1|1	1|1	1|1	1|1	1|1	1|1	1|1	1|1	0|1	1|1	1|1	1|1	1|0	1|1	1|1	1|1	1|1	1|1	1|1	1|1	1|1	1|1	1|1	1|1	1|1	1|0	0|1
1	21073463	.	A	C	.	PASS	.	GT	1|1	1|1	1|1	1|1	1|1	1|1	1|1	1|1	1|1	1|1	1|1	1|1	1|1	0|1	1|0	1|1	1|0	1|1	1|1	1|0	1|1	1|1	1|1	1|1	1|1	1|1	1|1	1|1	1|1	1|1	1|1	0|1	1|1	1|1	1|0	1|1	1|1	1|1	1|1	1|1	1|1	1|1	1|1	1|1	1|1	1|1	0|1	1|1	1|1	1|1	1|0	1|1	1|1	1|1	1|1	1|1	1|1	1|1	1|1	1|1	1|1	1|1	1|1	1|0	0|1
1	21076865	.	G	A	.	PASS	.	GT	1|0	0|1	0|1	1|0	0|1	1|0	0|1	0|1	1|0	1|0	0|1	0|1	1|0	1|0	0|1	0|1	1|0	1|0	1|0	0|1	0|1	1|0	0|1	0|1	0|1	0|1	1|0	1|0	1|0	0|1	1|0	0|1	1|0	0|1	0|1	0|1	1|0	1|0	1|0	1|0	0|1	1|0	1|0	0|1	1|0	1|0	0|1	1|0	1|0	0|1	0|1	1|0	1|0	1|0	0|1	0|1	1|0	1|0	1|0	1|0	0|1	0|1	0|1	0|1	1|0
1	21076869	.	G	C	.	PASS	.	GT	1|0	0|1	0|1	1|0	0|1	1|0	0|1	0|1	1|0	1|0	0|1	0|1	1|0	1|0	0|1	0|1	1|0	1|0	1|0	0|1	0|1	1|0	0|1	0|1	0|1	0|1	1|0	1|0	1|0	0|1	1|0	0|1	1|0	0|1	0|1	0|1	1|0	1|0	1|0	1|0	0|1	1|0	1|0	0|1	1|0	1|0	0|1	1|0	1|0	0|1	0|1	1|0	1|0	1|0	0|1	0|1	1|0	1|0	1|0	1|0	0|1	0|1	0|1	0|1	1|0
1	21090052	.	C	CCTT	.	PASS	.	GT	1|1	0|0	1|1	1|1	0|0	0|0	1|1	0|0	1|1	1|1	0|0	1|1	0|0	1|1	1|1	1|1	0|0	1|1	1|1	1|1	1|1	1|1	1|1	0|0	1|1	1|1	1|1	1|1	1|1	0|0	1|1	0|0	1|1	0|0	1|1	0|0	1|1	0|0	1|1	1|1	1|1	1|1	1|1	1|1	0|0	0|0	0|0	1|1	1|1	1|1	1|1	1|1	0|0	0|0	1|1	1|1	1|1	1|1	1|1	1|1	1|1	1|1	0|0	1|1	1|1
1	21097165	.	A	T	.	PASS	.	GT	0|1	0|1	1|0	0|1	0|1	1|0	1|0	0|1	0|1	0|1	0|1	1|0	1|0	0|1	1|0	1|0	1|0	1|1	0|1	1|0	1|0	0|1	1|0	0|1	1|0	1|0	0|1	0|1	0|1	1|0	0|1	0|1	0|1	0|1	1|0	0|1	0|1	1|0	0|1	0|1	1|0	0|1	0|1	1|0	1|0	1|0	0|1	0|1	0|1	1|0	1|0	0|1	1|0	1|0	1|0	1|0	0|1	0|1	0|1	0|1	1|0	1|0	0|1	1|0	0|1
1	21097283	.	G	T	.	PASS	.	GT	0|1	0|1	1|0	0|1	0|1	1|0	1|0	0|1	0|1	0|1	0|1	1|0	1|0	0|1	1|0	1|0	1|0	0|1	0|1	1|0	1|0	0|1	1|0	0|1	1|0	1|0	0|1	0|1	0|1	1|0	0|1	0|1	0|1	0|1	1|0	0|1	0|1	1|0	0|1	0|1	1|0	0|1	0|1	1|0	1|0	1|0	0|1	0|1	0|1	1|0	1|0	0|1	1|0	1|0	1|0	1|0	0|1	0|1	0|1	0|1	1|0	1|0	0|1	1|0	0|1
1	21193134	.	C	CT	.	PASS	.	GT	1|0	0|1	0|1	1|0	0|1	1|0	0|1	0|0	1|0	1|0	0|1	0|0	1|0	1|0	0|1	0|1	0|0	0|0	0|0	0|0	0|1	1|0	0|1	0|1	0|1	0|0	1|0	1|0	1|0	0|1	1|0	0|1	0|0	0|1	0|1	0|1	0|0	0|0	1|0	1|0	0|1	1|0	1|0	0|1	0|0	0|0	0|0	1|0	1|0	0|1	0|1	1|0	0|0	1|0	0|1	0|1	0|0	1|0	1|0	1|0	0|1	0|1	0|0	0|1	1|0
1	21198584	.	G	T	.	PASS	.	GT	1|0	0|1	0|1	1|0	0|1	1|0	0|1	0|1	1|0	1|0	0|1	0|1	1|0	1|0	0|1	0|1	1|0	0|0	1|0	0|1	0|1	1|0	0|1	0|1	0|1	0|1	1|0	1|0	1|0	0|1	1|0	0|1	1|0	0|1	0|1	0|1	1|0	1|0	1|0	1|0	0|1	1|0	1|0	0|1	1|0	1|0	0|1	1|0	1|0	0|1	0|1	1|0	1|0	1|0	0|1	0|1	1|0	1|0	1|0	1|0	0|1	0|1	0|1	0|1	1|0
1	21198603	.	C	T	.	PASS	.	GT	0|0	0|1	0|0	0|0	0|0	0|0	0|0	0|1	0|0	0|0	0|0	0|0	1|0	0|0	0|0	0|0	1|0	0|0	0|0	0|1	0|1	0|0	0|1	0|0	0|1	0|1	0|0	0|0	0|0	0|0	0|0	0|0	0|0	0|1	0|0	0|1	1|0	1|0	0|0	1|0	0|0	0|0	0|0	0|0	1|0	1|0	0|1	0|0	0|0	1|0	0|0	0|0	1|0	1|0	0|0	0|1	0|0	0|0	1|0	0|0	0|0	1|0	0|1	0|0	0|0
1	21198708	.	G	A	.	PASS	.	GT	0|1	0|1	1|0	0|1	0|1	1|0	1|0	0|1	0|1	0|1	0|1	1|0	1|0	0|1	1|0	1|0	1|0	1|0	0|1	1|0	1|0	0|1	0|1	0|1	0|1	1|0	0|1	0|1	0|1	1|0	0|1	0|1	0|1	0|1	1|0	0|1	0|1	1|0	0|1	1|0	1|0	0|1	0|1	1|0	1|0	1|0	0|1	0|1	0|1	1|0	1|0	0|1	1|0	1|0	1|0	0|1	0|1	0|1	1|0	0|1	1|0	1|0	0|1	1|0	0|1
1	21198735	.	G	T	.	PASS	.	GT	1|0	1|0	0|1	1|0	1|0	0|1	0|1	1|0	1|0	1|0	1|0	0|1	0|1	1|0	0|1	0|1	0|1	0|1	1|0	0|1	0|1	1|0	1|0	1|0	1|0	0|1	1|0	1|0	0|0	0|1	1|0	1|0	1|0	1|0	0|1	1|0	1|0	0|1	1|0	0|1	0|1	1|0	1|0	0|1	0|1	0|1	1|0	1|0	1|0	0|1	0|1	1|0	0|1	0|1	0|1	1|0	1|0	1|0	0|1	1|0	0|1	0|1	1|0	0|1	1|0
1	21263549	.	C	A	.	PASS	.	GT	0|1	1|1	1|0	0|1	1|0	1|1	1|0	1|1	0|1	0|1	1|0	1|1	0|1	0|1	1|0	1|0	0|1	1|1	1|1	1|0	1|0	0|1	1|1	1|0	1|1	1|1	0|1	0|1	1|1	1|1	0|0	1|0	0|1	1|0	1|0	1|0	1|1	1|1	0|1	1|1	1|1	0|1	0|1	1|0	1|1	1|1	1|0	0|1	0|1	1|0	1|0	0|1	1|1	1|1	1|1	0|1	0|1	1|1	1|1	0|1	1|1	1|0	1|0	1|0	0|1
1	21263553	.	C	A	.	PASS	.	GT	0|1	1|0	1|0	0|1	1|0	0|1	1|0	1|0	0|1	0|1	1|0	1|0	0|1	0|1	1|0	1|0	0|1	1|0	0|1	1|0	1|0	0|1	0|1	1|0	0|1	1|0	0|1	0|1	0|1	1|0	0|0	1|0	0|1	1|0	1|0	1|0	0|1	0|1	0|1	1|0	1|0	0|1	0|1	1|0	0|1	0|1	1|0	0|1	0|1	1|0	1|0	0|1	0|1	0|1	1|0	0|1	0|1	0|1	1|0	0|1	1|0	1|0	1|0	1|0	0|1
1	21263555	.	G	A	.	PASS	.	GT	0|1	1|0	1|0	0|1	1|0	0|1	1|0	1|0	0|1	0|1	1|0	1|0	0|1	0|1	1|0	1|0	0|1	1|0	0|1	1|0	1|0	0|1	0|1	1|0	0|1	1|0	0|1	0|1	0|1	1|0	0|0	1|0	0|1	1|0	1|0	1|0	0|1	0|1	0|1	1|0	1|0	0|1	0|1	1|0	0|1	0|1	1|0	0|1	0|1	1|0	1|0	0|1	0|1	0|1	1|0	0|1	0|1	0|1	1|0	0|1	1|0	1|0	1|0	1|0	0|1
1	21264155	.	A	T	.	PASS	.	GT	1|0	0|1	0|1	1|0	0|1	1|0	0|1	0|1	1|0	1|0	0|1	0|1	1|0	1|0	0|1	0|1	1|0	0|1	1|0	0|1	0|1	1|0	1|0	0|1	1|0	0|1	1|0	1|0	1|0	0|1	1|0	0|1	1|0	0|1	0|1	0|1	1|0	1|0	1|0	0|1	0|1	1|0	1|0	0|1	1|0	1|0	0|1	1|0	1|0	0|1	0|1	1|0	1|0	1|0	0|1	1|0	1|0	1|0	0|1	1|0	0|1	0|1	0|1	0|1	1|0
1	21264158	.	A	G	.	PASS	.	GT	1|0	0|1	0|1	1|0	0|1	1|0	0|1	0|1	1|0	1|0	0|1	0|1	1|0	1|0	0|1	0|1	1|0	0|1	1|0	0|1	0|1	1|0	1|0	0|1	1|0	0|1	1|0	1|0	1|0	0|1	1|0	0|1	1|0	0|1	0|1	0|1	1|0	1|0	1|0	0|1	0|1	1|0	1|0	0|1	1|0	1|0	0|1	1|0	1|0	0|1	0|1	1|0	1|0	1|0	0|1	1|0	1|0	1|0	0|1	1|0	0|1	0|1	0|1	0|1	1|0
1	21265368	.	C	A	.	PASS	.	GT	1|0	1|0	0|1	1|0	1|0	0|1	0|1	1|0	1|0	1|0	1|0	0|1	0|1	1|0	0|1	0|1	0|1	0|1	1|0	0|1	0|1	1|0	1|0	1|0	1|0	0|1	1|0	1|0	1|0	0|1	1|0	1|0	1|0	1|0	0|1	1|0	1|0	0|1	1|0	0|1	0|1	1|0	1|0	0|1	0|1	0|1	1|0	1|0	1|0	0|1	0|1	1|0	0|1	0|1	0|1	1|0	1|0	1|0	0|1	1|0	0|1	0|1	1|0	0|1	1|0
1	21355671	.	G	A	.	PASS	.	GT	1|0	1|0	0|1	1|0	1|0	0|1	0|1	1|0	1|0	1|0	1|0	0|1	0|1	1|0	0|1	0|1	0|1	0|1	1|0	0|1	0|1	1|0	1|0	1|0	1|0	0|1	1|0	1|0	1|0	0|1	1|0	1|0	1|0	1|0	0|1	1|0	1|0	0|1	1|0	0|1	0|1	1|0	1|0	0|1	0|1	0|1	1|0	1|0	1|0	0|1	0|1	1|0	0|1	0|1	0|1	1|0	1|0	1|0	0|1	1|0	0|1	0|1	1|0	0|1	1|0
1	21430019	.	T	A	.	PASS	.	GT	0|1	0|1	1|0	0|1	0|1	1|0	1|0	0|1	0|1	0|1	0|1	1|0	1|0	0|1	1|0	1|0	1|0	1|0	0|1	1|0	1|0	0|1	0|1	0|1	0|1	1|0	0|1	0|1	0|1	1|0	0|1	0|1	0|1	0|1	1|0	0|1	0|1	1|0	0|1	1|0	1|0	0|1	0|1	1|0	1|0	1|0	0|1	0|1	0|1	1|0	1|0	0|1	1|0	1|0	1|0	0|1	0|1	0|1	1|0	0|1	1|0	1|0	0|1	1|0	0|1
1	21430030	.	C	A	.	PASS	.	GT	0|1	0|1	1|0	0|1	0|1	1|0	1|0	0|1	0|1	0|1	0|1	1|0	1|0	0|1	1|0	1|0	1|0	1|0	0|1	1|0	1|0	0|1	0|1	0|1	0|1	1|0	0|1	0|1	0|1	1|0	0|1	0|1	0|1	0|1	1|0	0|1	0|1	1|0	0|1	1|0	1|0	0|1	0|1	1|0	1|0	1|0	0|1	0|1	0|1	1|0	1|0	0|1	1|0	1|0	1|0	0|1	0|1	0|1	1|0	0|1	1|0	1|0	0|1	1|0	0|1
1	21430723	.	C	T	.	PASS	.	GT	1|0	1|0	0|1	1|0	1|0	0|1	0|1	1|0	1|0	1|0	1|0	0|1	0|1	1|0	0|1	0|1	0|1	0|1	1|0	0|1	0|1	1|0	1|0	1|0	1|0	0|1	1|0	1|0	1|0	0|1	1|1	1|0	1|0	1|0	0|1	1|0	1|0	0|1	1|0	1|1	0|1	1|1	1|0	0|1	0|1	0|1	1|0	1|0	1|0	0|1	0|1	1|0	0|1	0|1	0|1	1|0	1|0	1|0	0|1	1|0	0|1	0|1	1|0	0|1	1|0
1	21439965	.	C	T	.	PASS	.	GT	0|1	0|1	1|0	0|1	0|1	1|0	1|0	0|1	0|1	0|1	0|1	1|0	1|0	0|1	1|0	0|1	1|0	1|0	0|1	1|0	1|0	0|1	0|1	0|1	0|1	1|0	0|1	0|1	0|1	1|0	0|1	0|1	0|1	0|1	1|0	0|1	0|1	1|0	0|1	1|0	1|0	0|1	0|1	1|0	1|0	1|0	0|1	1|0	0|1	1|0	1|0	0|1	1|0	1|0	1|0	0|1	0|1	0|1	1|0	0|1	1|0	1|0	0|1	1|0	0|1
1	21439998	.	C	T	.	PASS	.	GT	1|0	1|0	0|0	1|0	1|0	0|1	0|1	1|0	1|0	1|0	1|0	0|0	0|1	0|0	0|0	1|0	0|0	0|1	1|0	0|1	0|1	1|0	1|0	1|0	1|0	0|1	1|0	0|0	1|0	0|0	1|0	1|0	1|0	0|0	0|0	1|0	1|0	0|1	1|0	0|1	0|1	0|0	0|0	0|1	0|1	0|1	0|0	0|1	0|0	0|0	0|0	1|0	0|1	0|1	0|0	1|0	1|0	0|0	0|1	1|0	0|1	0|1	1|0	0|1	0|0
1	21440571	.	G	GATC	.	PASS	.	GT	1|1	1|1	0|0	1|1	1|1	1|1	1|1	1|1	1|1	1|1	1|1	1|1	1|1	1|0	1|1	1|1	1|1	1|1	0|0	1|1	0|0	1|1	1|1	1|1	0|0	1|1	1|1	1|1	1|1	1|1	1|1	1|1	1|1	1|1	1|1	1|1	1|1	1|1	1|1	1|1	1|1	1|1	1|1	1|1	0|0	1|1	1|1	1|1	1|1	1|1	1|1	1|1	1|1	1|1	1|1	0|0	1|1	1|1	1|1	1|1	0|0	1|1	1|1	1|1	1|1
1	21580166	.	A	C	.	PASS	.	GT	0|1	0|1	1|0	0|1	0|1	1|0	1|0	0|1	0|1	0|1	0|1	1|0	1|0	0|1	1|0	0|1	1|0	1|0	0|1	1|0	1|0	0|1	0|1	0|1	0|1	1|0	0|1	0|1	0|1	1|0	0|1	0|1	0|1	0|1	1|0	0|1	0|1	1|0	0|1	1|0	1|0	0|1	0|1	1|0	1|0	1|0	0|1	1|0	0|1	0|1	1|0	0|1	1|0	1|0	1|0	0|1	0|1	0|1	1|0	0|1	1|0	1|0	0|1	1|0	0|1
1	21580214	.	C	T	.	PASS	.	GT	0|1	0|1	1|0	0|1	0|1	1|0	1|0	0|1	0|1	0|1	0|1	1|0	1|0	0|1	1|0	0|1	1|0	1|0	0|1	1|0	1|0	0|1	0|1	0|1	0|1	1|0	0|1	0|1	0|1	1|0	0|1	0|1	0|1	0|1	1|0	0|1	0|1	1|0	0|1	1|0	1|0	0|1	0|1	1|0	1|0	1|0	0|1	1|0	0|1	0|1	1|0	0|1	1|0	1|0	1|0	0|1	0|1	0|1	1|0	0|1	1|0	1|0	0|1	1|0	0|1
1	21664361	.	A	G	.	PASS	.	GT	0|1	0|1	1|0	0|1	0|1	1|0	1|0	0|1	0|1	0|1	0|1	1|0	1|0	0|1	1|0	0|1	1|0	1|0	0|1	1|0	1|0	0|1	0|1	0|1	0|1	1|0	0|1	0|1	0|1	1|0	0|1	0|1	0|1	0|1	1|0	0|1	0|1	1|0	0|1	1|0	1|0	0|1	0|1	1|0	1|0	1|0	0|1	1|0	0|1	0|1	1|0	0|1	1|0	1|0	1|0	0|1	0|1	0|1	1|0	0|1	1|0	1|0	0|1	1|0	0|1
1	21689255	.	C	T	.	PASS	.	GT	1|0	1|0	0|1	1|0	1|0	0|1	0|1	1|0	1|0	1|0	1|0	0|1	0|1	1|0	0|1	1|0	0|1	0|1	1|0	0|1	0|1	1|0	1|0	1|0	1|0	0|1	1|0	1|0	1|0	0|1	1|0	1|0	1|0	1|0	0|1	1|0	1|0	0|1	1|0	0|1	0|1	1|0	1|0	0|1	0|1	0|1	1|0	0|1	1|0	1|0	0|1	1|0	0|1	0|1	0|1	1|0	1|0	1|0	0|1	1|0	0|1	0|1	1|0	0|1	1|0
1	21690026	.	T	C	.	PASS	.	GT	1|0	1|0	0|1	1|0	1|0	0|1	0|1	1|0	1|0	1|0	1|0	0|1	0|1	1|0	0|1	1|0	0|1	0|1	1|0	0|1	0|1	1|0	1|0	1|0	1|0	0|1	1|0	1|0	1|0	0|1	1|0	1|0	1|0	1|0	0|1	1|0	1|0	0|1	1|0	0|1	0|1	1|0	1|0	0|1	0|1	0|1	1|0	0|1	1|0	1|0	0|1	1|0	0|1	0|1	0|1	1|0	1|0	1|0	0|1	1|0	0|1	0|1	1|0	0|1	1|0
1	21690089	.	C	T	.	PASS	.	GT	0|1	0|1	1|0	0|1	0|1	1|0	1|0	0|1	0|1	0|1	0|1	1|0	1|0	0|1	1|0	0|1	1|0	1|0	0|1	1|0	1|0	0|1	0|1	0|1	0|1	1|0	0|1	0|1	0|1	1|0	0|1	0|1	0|1	0|1	1|0	0|1	0|1	1|0	0|1	1|0	1|0	0|1	0|1	1|0	1|0	1|0	0|1	1|0	0|1	0|1	1|0	0|1	1|0	1|0	1|0	0|1	0|1	0|1	1|0	0|1	1|0	1|0	0|1	1|0	0|1
1	21900321	.	C	G	.	PASS	.	GT	0|0	0|1	1|0	0|1	0|1	1|0	1|0	0|1	0|1	0|1	0|1	1|0	1|0	0|1	1|0	0|1	0|0	1|0	0|0	1|0	1|0	0|1	0|1	0|1	0|0	1|0	0|1	0|1	0|1	1|0	0|1	0|1	0|1	0|1	1|0	0|1	0|0	1|0	0|1	1|0	1|0	0|1	0|1	1|0	1|0	1|0	0|1	1|0	0|1	0|1	0|0	0|1	1|0	1|0	1|0	0|1	0|1	0|0	1|0	0|1	1|0	1|0	0|1	1|0	0|1
1	22061255	.	T	A	.	PASS	.	GT	1|0	1|0	0|1	1|0	1|0	0|1	0|1	1|0	1|0	1|0	1|0	0|1	0|1	1|0	0|1	1|0	0|1	0|1	1|0	0|1	0|1	1|0	1|0	1|0	1|0	0|1	1|0	1|0	1|0	0|1	1|0	1|0	1|0	1|0	0|1	1|0	1|0	0|1	1|0	0|1	0|1	1|0	1|0	0|1	0|1	0|1	1|0	0|1	1|0	1|0	0|1	1|0	0|1	0|1	0|1	1|0	1|0	1|0	0|1	1|0	0|1	0|1	1|0	0|1	1|0
1	22061332	.	C	A	.	PASS	.	GT	1|0	1|0	0|1	1|0	1|0	0|1	0|1	1|0	1|0	1|0	1|0	0|1	0|1	1|0	0|1	1|0	0|1	0|1	1|0	0|1	0|1	1|0	1|0	1|0	1|0	0|1	1|0	1|0	1|0	0|1	1|0	1|0	1|0	1|0	0|1	1|0	1|0	0|1	1|0	0|1	0|1	1|0	1|0	0|1	0|1	0|1	1|0	0|1	1|0	1|0	0|1	1|0	0|1	0|1	0|1	1|0	1|0	1|0	0|1	1|0	0|1	0|1	1|0	0|1	1|0
1	22220333	.	T	A	.	PASS	.	GT	1|0	1|0	0|1	1|0	1|0	0|1	0|1	1|0	1|0	1|0	1|0	0|1	0|1	1|0	0|1	1|0	0|1	0|1	1|0	0|1	0|1	1|0	0|0	1|0	1|0	0|1	1|0	1|0	1|0	0|1	1|0	1|0	1|0	1|0	0|1	1|0	1|0	0|1	1|0	0|1	0|1	1|0	1|0	0|1	0|1	0|1	1|0	0|1	1|0	1|0	0|1	1|0	0|1	0|1	0|1	1|0	1|0	1|0	0|1	1|0	0|1	0|1	1|0	0|1	1|0
1	22220849	.	G	A	.	PASS	.	GT	0|0	1|0	0|1	1|0	1|0	0|0	0|1	0|0	1|0	1|0	1|0	0|0	0|0	1|0	0|1	1|0	0|1	0|1	0|0	0|0	0|0	1|0	0|0	0|0	1|0	0|1	0|0	1|0	1|0	0|1	1|0	1|0	1|0	1|0	0|1	1|0	1|0	0|0	1|0	0|1	0|1	0|0	1|0	0|1	0|1	0|0	1|0	0|0	1|0	1|0	0|1	1|0	0|0	0|1	0|1	1|0	1|0	1|0	0|1	1|0	0|1	0|0	0|0	0|1	0|0
1	22414803	.	T	C	.	PASS	.	GT	1|0	1|0	0|1	1|0	1|0	0|1	0|1	1|0	1|0	1|0	1|0	0|1	0|1	1|0	0|1	1|0	0|1	0|1	1|0	0|1	0|1	1|0	1|0	1|0	1|0	0|1	1|0	1|0	1|0	0|1	1|0	1|0	1|0	1|0	0|1	1|0	1|0	0|1	1|0	0|1	0|1	1|0	1|0	0|1	0|1	0|1	1|0	0|1	1|0	1|0	0|1	1|0	0|1	0|1	0|1	1|0	1|0	1|0	0|1	1|0	0|1	0|1	1|0	0|1	1|0
1	22540153	.	A	T	.	PASS	.	GT	0|1	0|1	1|0	0|1	0|1	1|0	1|0	0|1	0|1	0|1	0|1	1|0	1|0	0|1	1|0	0|1	1|0	1|0	0|1	1|0	1|0	0|1	0|1	0|1	0|1	1|0	0|1	0|1	0|1	1|0	0|1	0|1	0|1	0|1	1|0	0|1	0|1	1|0	0|1	1|0	1|0	0|1	1|0	1|0	1|0	1|0	0|1	1|0	0|1	0|1	1|0	0|1	1|0	1|0	1|0	0|1	0|1	0|1	1|0	0|1	1|0	1|0	0|1	1|0	0|1
1	22560473	.	A	C	.	PASS	.	GT	1|0	1|0	0|1	1|0	1|0	0|1	0|1	1|0	1|0	1|0	1|0	0|1	0|1	1|0	0|1	1|0	0|1	0|1	1|0	0|1	0|1	1|0	1|0	1|0	1|0	0|1	1|0	1|0	1|0	0|1	1|0	1|0	1|0	1|0	0|1	1|0	1|0	0|1	1|0	0|1	0|1	1|0	0|1	0|1	0|1	0|1	1|0	0|1	1|0	1|0	0|1	1|0	0|1	0|1	0|1	1|0	1|0	1|0	0|1	1|0	0|1	0|1	1|0	0|0	1|0
1	22560490	.	C	T	.	PASS	.	GT	0|1	0|1	1|0	0|1	0|1	1|0	1|0	0|1	0|1	0|1	0|1	1|0	1|0	0|1	1|0	0|1	1|0	1|0	0|1	1|0	1|0	0|1	0|1	0|1	0|1	1|0	0|1	0|1	0|1	1|0	0|1	0|1	0|1	0|1	1|0	0|1	0|1	1|0	0|1	1|0	1|0	0|1	1|0	1|0	1|0	1|0	0|1	1|0	0|1	0|1	1|0	0|1	1|0	1|0	1|0	0|1	0|1	0|1	1|0	0|1	1|0	1|0	0|1	1|0	0|1
1	22594050	.	T	C	.	PASS	.	GT	0|1	1|0	0|1	1|0	1|0	0|1	0|1	1|0	1|0	1|0	1|0	0|1	0|1	1|0	0|1	1|0	0|1	0|1	1|0	0|1	0|1	1|0	1|0	1|0	1|0	0|1	1|0	1|0	1|0	0|1	1|0	1|0	1|0	1|1	0|1	1|0	1|0	0|1	1|1	0|1	0|1	1|0	0|1	0|1	0|1	0|1	1|0	0|1	1|0	1|0	0|1	1|0	0|1	0|1	0|1	1|0	1|0	1|0	0|1	1|0	0|1	0|1	1|0	0|1	1|0
1	22700097	.	C	CCAT	.	PASS	.	GT	0|1	1|0	1|1	1|0	1|0	0|1	0|1	1|0	1|0	1|0	1|0	0|1	0|1	1|0	0|1	1|0	0|1	0|1	1|1	1|1	0|1	1|0	1|0	1|0	1|0	0|1	1|0	1|0	1|0	0|1	1|0	1|1	1|1	1|1	1|1	1|0	1|0	0|1	1|1	0|1	0|1	1|0	0|1	0|1	0|1	0|1	1|0	0|1	1|0	1|1	1|1	1|0	0|1	0|1	0|1	1|0	1|1	1|0	0|1	1|0	1|1	0|1	1|0	0|1	1|0
1	22724517	.	A	G	.	PASS	.	GT	1|0	0|1	1|0	0|1	0|1	1|0	1|0	0|1	0|1	0|1	0|1	1|0	1|0	0|1	1|0	0|1	1|0	1|0	0|1	1|0	1|0	0|1	0|1	0|1	0|1	1|0	0|1	0|1	0|1	1|0	0|1	0|1	0|1	0|1	1|0	0|1	0|1	1|0	0|1	1|0	1|0	0|1	1|0	1|0	1|0	1|0	0|1	1|0	0|1	0|1	1|0	0|1	1|0	1|0	1|0	0|1	0|1	0|1	1|0	0|1	1|0	1|0	0|1	1|0	0|1
1	22739327	.	G	GT	.	PASS	.	GT	1|1	1|1	1|1	1|1	1|1	1|1	1|1	1|1	1|1	1|1	1|1	1|1	1|1	1|1	1|1	1|1	1|1	1|1	1|1	0|0	1|1	1|1	1|1	1|1	1|1	1|1	1|1	1|1	1|1	1|1	1|1	1|1	1|1	1|1	1|1	1|1	1|1	1|1	1|1	1|1	0|0	1|1	1|1	1|1	1|1	1|1	1|1	1|1	0|0	1|1	1|1	1|1	1|1	1|1	1|1	1|1	1|1	1|1	1|1	1|1	1|0	1|1	1|1	1|1	1|1
1	22870963	.	G	C	.	PASS	.	GT	0|1	1|0	0|1	1|0	1|0	0|1	0|1	1|0	1|0	1|0	1|0	0|1	0|1	1|0	0|1	1|0	0|1	0|1	1|0	0|1	0|1	1|0	1|0	1|0	1|0	0|1	1|0	1|0	1|0	0|1	1|0	1|0	1|0	1|0	0|1	1|0	1|0	0|1	1|0	0|1	0|1	1|0	0|1	0|1	0|1	0|1	1|0	0|1	1|0	1|0	0|1	1|0	0|1	0|1	0|1	1|0	1|0	1|0	0|1	1|0	0|1	0|1	1|0	0|1	1|0
1	22882692	.	A	G	.	PASS	.	GT	0|0	1|0	0|1	0|0	0|0	0|0	0|0	0|0	0|0	0|0	0|0	0|0	0|0	0|0	0|0	0|0	0|1	0|0	0|0	0|0	0|1	0|0	0|0	0|0	0|0	0|0	0|0	1|0	0|0	0|0	0|0	0|0	1|0	1|0	0|0	0|0	0|0	0|0	0|0	0|0	0|0	0|0	0|1	0|0	0|0	0|0	0|0	0|1	1|0	1|0	0|0	0|0	0|0	0|0	0|0	0|0	0|0	0|0	0|0	0|0	0|0	0|0	0|0	0|0	1|0
1	22911614	.	A	G	.	PASS	.	GT	0|1	1|0	0|1	1|0	1|0	0|1	0|1	1|0	1|0	1|0	1|0	0|1	0|1	1|0	0|1	1|0	0|1	0|1	1|0	0|1	0|1	1|0	1|0	1|0	1|0	0|1	1|0	1|0	1|0	0|1	1|0	1|0	1|0	1|0	0|1	1|0	1|0	0|1	1|0	0|1	0|1	1|0	0|1	0|1	0|1	0|1	1|0	0|1	1|0	1|0	0|1	1|0	0|1	0|1	0|1	1|0	1|0	1|0	0|1	1|0	0|1	0|1	1|0	0|1	1|0
1	22976113	.	T	C	.	PASS	.	GT	0|1	1|0	0|1	1|0	1|0	1|1	0|1	1|0	1|0	1|0	1|0	0|1	0|1	1|0	0|1	1|0	0|1	0|1	1|0	0|1	0|1	1|0	1|0	1|0	1|1	0|1	1|0	1|0	1|0	0|1	1|0	1|0	1|1	1|0	0|1	1|0	1|0	1|1	1|0	1|1	0|1	1|0	0|1	0|1	0|1	1|1	1|0	1|1	1|0	1|0	0|1	1|0	0|1	1|1	0|1	1|0	1|0	1|0	1|1	1|0	1|1	1|1	1|0	0|1	1|0
1	23107657	.	G	A	.	PASS	.	GT	0|1	1|0	0|1	1|0	1|0	0|1	0|1	1|0	1|0	1|0	1|0	0|1	0|1	1|0	0|1	1|0	0|1	0|1	1|0	0|1	0|1	1|0	1|0	1|0	1|0	0|1	1|0	1|0	1|0	0|1	1|0	1|0	1|0	1|0	0|1	1|0	1|0	0|1	1|0	0|1	0|1	1|0	0|1	0|1	0|1	0|1	1|0	0|1	1|0	1|0	0|1	1|0	0|1	0|1	0|1	1|0	1|0	1|0	0|1	1|0	0|1	0|1	1|0	0|1	1|0
1	23342530	.	TTCA	T	.	PASS	.	GT	1|0	0|1	1|0	0|1	0|1	1|0	1|0	0|1	0|1	0|1	0|1	1|0	1|0	0|1	1|0	0|1	1|0	1|0	0|1	1|0	1|0	0|1	0|1	0|1	0|1	1|0	0|1	0|1	0|1	1|0	0|1	0|1	0|1	0|1	1|0	0|1	0|1	1|0	0|1	1|0	1|0	0|1	1|0	1|0	1|0	1|0	0|1	1|0	0|1	0|1	1|0	0|1	1|0	1|0	1|0	0|1	0|1	0|1	1|0	0|1	1|0	1|0	0|1	1|0	0|1
1	23342548	.	T	C	.	PASS	.	GT	1|0	0|1	1|0	0|1	0|1	1|0	1|0	0|1	0|1	0|1	0|1	1|0	1|0	0|1	1|0	0|1	1|0	1|0	1|1	1|0	1|0	0|1	0|1	0|1	0|1	1|0	0|1	0|1	0|1	1|0	0|1	0|1	0|1	0|1	1|0	0|1	0|1	1|0	0|1	1|0	1|0	0|1	1|0	1|0	1|0	1|0	0|1	1|0	0|1	0|1	1|0	0|1	1|0	1|0	1|0	0|1	0|1	0|1	1|0	0|1	1|0	1|0	0|1	1|0	0|1
1	23422340	.	A	G	.	PASS	.	GT	1|0	0|1	1|0	0|1	0|1	1|0	1|0	0|1	0|1	0|1	0|1	1|0	1|0	0|1	1|0	0|1	1|0	1|0	0|1	1|0	1|0	0|1	0|1	0|1	0|1	1|0	0|1	0|1	0|1	1|0	0|1	0|1	0|1	0|1	1|0	0|1	0|1	1|0	0|1	1|0	1|0	0|1	1|0	1|0	1|0	1|0	0|1	1|0	0|1	0|1	1|0	0|1	1|0	1|0	1|0	0|1	0|1	0|1	1|0	0|1	1|0	1|0	0|1	1|0	0|1
1	23526367	.	A	G	.	PASS	.	GT	1|0	0|1	1|1	1|1	1|1	1|1	1|1	1|1	1|1	1|1	0|1	1|1	1|1	1|1	1|0	1|1	1|1	1|1	1|1	1|1	1|0	1|1	1|1	1|1	1|1	1|1	1|1	1|1	0|1	1|1	1|1	1|1	1|1	1|1	1|1	0|1	1|1	1|1	1|1	1|0	1|1	1|1	1|1	1|1	1|0	1|1	1|1	1|1	0|1	1|1	1|1	0|1	1|1	1|1	1|1	1|1	1|1	0|1	1|0	0|1	1|1	1|1	1|1	1|1	0|1
1	23550278	.	C	A	.	PASS	.	GT	0|1	0|0	0|1	1|0	1|0	0|1	0|1	1|0	1|0	1|0	1|0	0|0	0|1	1|0	0|1	1|0	0|1	0|1	1|0	0|1	0|1	1|0	1|0	1|0	1|0	0|1	1|0	1|0	1|0	0|1	1|0	1|0	1|0	1|0	0|1	1|0	1|0	0|1	1|0	0|1	0|1	1|0	0|1	0|1	0|1	0|1	1|0	0|1	1|0	1|0	0|1	1|0	0|1	0|1	0|1	1|0	1|0	1|0	0|1	1|0	0|1	0|1	1|0	0|1	1|0
1	23584244	.	C	CT	.	PASS	.	GT	0|1	0|0	0|0	1|0	0|0	0|1	0|0	0|0	1|0	1|0	0|0	0|0	0|1	0|0	0|0	1|0	0|0	0|0	0|0	0|0	0|0	1|0	0|0	0|0	0|0	0|0	0|0	1|0	0|0	0|0	1|0	0|0	1|0	0|0	0|1	0|0	0|0	0|0	0|0	0|0	0|0	0|0	0|0	0|0	0|0	0|0	0|0	0|0	0|0	0|0	0|0	0|0	0|0	0|0	0|0	0|0	0|0	0|0	0|0	0|0	0|0	0|0	0|0	0|0	0|0
1	23626698	.	A	T	.	PASS	.	GT	1|0	0|1	0|0	0|0	0|0	1|0	1|0	0|1	0|0	0|1	0|0	0|0	1|0	0|0	0|0	0|0	0|0	0|0	0|0	1|0	0|0	0|0	0|1	0|0	0|1	1|0	0|0	0|0	0|1	1|0	0|0	0|1	0|1	0|0	0|0	0|1	0|0	1|0	0|0	1|0	1|0	0|1	0|0	0|0	0|0	1|0	0|0	1|0	0|0	0|0	0|0	0|0	1|0	1|0	1|0	0|1	0|1	0|0	1|0	0|0	1|0	1|0	0|1	0|0	0|0
1	23804096	.	A	C	.	PASS	.	GT	1|0	0|1	0|1	1|0	1|0	1|0	1|0	0|1	0|1	0|1	1|0	0|1	1|0	1|0	0|1	0|1	0|1	1|0	0|1	1|0	1|0	0|1	0|1	1|0	0|1	1|0	1|0	0|1	0|1	1|0	0|1	0|1	0|1	1|0	1|0	0|1	1|0	1|0	1|0	1|0	1|0	1|0	0|1	0|1	0|1	1|0	1|0	1|0	1|0	1|0	0|1	1|0	1|0	1|0	1|0	0|1	0|1	1|0	1|0	1|0	1|0	1|0	0|1	0|1	1|0
1	23804978	.	T	C	.	PASS	.	GT	0|0	0|0	0|0	0|0	1|0	1|0	1|0	0|0	0|0	0|1	1|0	0|0	0|0	0|0	0|0	0|0	0|0	0|0	0|0	0|0	0|0	0|1	0|1	0|0	0|0	0|0	1|0	0|0	0|0	0|0	0|0	0|0	0|0	0|0	1|0	0|1	0|0	0|0	0|0	0|0	1|0	0|0	0|0	0|0	0|0	0|0	0|0	0|0	0|0	0|0	0|0	1|0	0|0	1|0	1|0	0|1	0|0	0|0	1|0	0|0	0|0	0|0	0|0	0|0	1|0
1	23914854	.	C	CA	.	PASS	.	GT	0|0	0|0	0|0	0|0	0|0	0|0	0|0	0|0	0|0	0|0	0|0	0|0	0|1	0|0	0|0	0|0	0|0	0|0	1|0	0|0	0|0	1|0	0|0	0|0	0|0	0|0	0|0	0|0	0|0	0|0	1|0	0|0	0|0	0|0	0|0	0|0	0|0	0|0	0|0	0|0	0|1	0|0	0|0	0|0	0|0	0|0	0|0	0|0	0|0	0|0	1|0	0|1	0|0	0|1	0|0	1|0	0|0	0|0	0|0	0|0	0|1	0|1	1|0	0|0	0|0
1	23919691	.	C	T	.	PASS	.	GT	0|1	1|0	1|0	0|1	0|1	0|1	0|1	1|1	1|0	1|0	0|1	1|0	0|1	0|1	1|0	1|0	1|0	0|1	1|0	0|1	0|1	1|0	1|0	0|1	1|0	0|1	0|1	1|0	1|0	0|1	1|0	1|0	1|0	0|1	0|1	1|0	0|1	0|1	0|1	0|1	0|1	0|1	1|0	1|0	1|0	0|1	0|1	0|1	0|1	0|1	1|0	0|1	0|1	0|1	0|1	1|0	1|0	0|1	0|1	0|1	0|1	0|1	1|0	1|0	0|1
1	23954173	.	C	A	.	PASS	.	GT	1|1	1|1	1|1	1|1	1|1	1|1	1|1	1|1	1|1	1|1	1|1	1|1	1|1	1|1	1|1	1|1	1|1	1|1	0|1	1|0	1|0	1|1	1|1	1|1	1|1	1|1	1|0	1|1	0|1	1|0	1|1	1|1	1|1	1|1	1|0	1|1	1|1	1|1	1|1	1|1	1|0	1|1	1|1	1|1	1|1	1|0	1|1	1|0	1|1	1|1	1|1	1|1	1|1	1|0	1|0	1|1	1|1	1|1	1|1	1|1	1|0	1|1	1|1	1|1	1|1
1	23999248	.	G	C	.	PASS	.	GT	0|1	1|0	1|0	0|1	0|1	0|1	0|1	1|0	1|0	1|0	0|1	1|0	0|1	0|1	1|0	1|0	1|0	0|1	0|1	1|0	1|0	1|0	1|0	0|1	1|0	0|1	0|1	1|0	0|1	0|1	1|0	1|0	1|0	0|1	0|1	1|0	0|1	0|1	0|1	0|1	1|0	0|1	1|0	1|0	1|0	0|1	0|1	0|1	0|1	0|1	1|0	0|1	0|1	1|0	0|1	1|0	1|0	0|1	0|1	0|1	1|0	0|1	1|0	1|0	0|1
1	24022481	.	A	ATTT	.	PASS	.	GT	1|1	1|1	1|1	1|1	0|0	1|1	1|1	1|1	1|1	1|1	1|1	1|1	1|1	1|1	0|1	1|1	1|1	1|1	1|1	1|1	1|1	1|1	1|1	1|1	1|1	0|0	0|0	1|1	1|1	1|1	1|1	0|0	0|0	1|1	1|1	1|1	1|1	1|1	1|1	1|1	1|1	0|0	1|1	0|0	1|1	0|0	1|1	1|1	1|1	1|1	1|1	1|1	1|1	1|1	1|1	1|1	1|1	1|1	1|1	0|0	1|1	1|1	1|1	1|1	1|1
1	24093647	.	T	TC	.	PASS	.	GT	0|0	0|0	0|0	0|0	0|0	0|0	0|0	0|0	0|0	0|0	0|0	0|0	0|0	0|0	0|0	0|0	0|0	0|0	1|1	1|1	1|1	0|0	0|0	0|0	0|0	0|0	0|0	0|0	1|1	0|0	0|0	0|0	1|1	0|0	0|0	0|0	0|0	1|1	0|0	0|0	0|0	0|0	0|0	0|0	0|0	0|0	0|0	0|0	0|0	1|1	0|0	0|0	0|0	0|0	1|1	0|0	0|0	0|0	0|0	0|0	0|0	0|0	0|0	0|0	0|0
1	24100579	.	T	C	.	PASS	.	GT	1|0	0|1	0|1	1|0	1|0	1|0	1|0	0|1	0|1	0|1	1|0	0|1	1|0	1|0	0|1	0|1	0|1	1|0	1|0	0|1	0|1	0|1	0|1	1|0	0|1	1|0	1|0	0|1	1|0	1|0	0|1	0|1	0|1	1|0	1|0	0|1	1|0	1|0	1|0	1|0	0|1	1|0	0|1	0|1	0|1	1|0	1|0	1|0	1|0	1|0	0|1	1|0	1|0	0|1	1|0	0|1	0|1	1|0	1|0	1|0	0|1	1|0	0|1	0|1	1|0
1	24100816	.	C	CA	.	PASS	.	GT	0|0	1|0	1|0	0|0	0|0	0|1	0|0	0|0	1|0	1|0	0|1	1|0	0|0	0|0	0|0	1|0	1|0	0|0	0|1	1|0	1|0	1|0	0|0	0|0	0|0	0|1	0|1	1|0	0|1	0|1	0|0	1|0	1|0	0|1	0|1	1|0	0|0	0|0	0|0	0|1	1|0	0|0	0|0	0|0	0|0	0|0	0|0	0|0	0|0	0|0	0|0	0|0	0|0	1|0	0|0	0|0	0|0	0|0	0|0	0|0	0|0	0|1	0|0	0|0	0|0
1	24154116	.	T	C	.	PASS	.	GT	1|1	1|1	1|1	1|1	1|1	1|1	1|1	1|1	1|1	1|1	1|1	1|1	0|1	0|1	1|1	1|1	1|1	1|1	1|1	1|1	1|1	1|1	1|1	1|1	1|0	1|1	0|1	1|0	1|1	1|1	1|1	1|1	1|1	1|1	1|1	1|1	1|1	1|1	1|1	1|1	1|0	1|1	1|1	1|1	1|1	1|1	1|1	1|1	1|1	1|1	1|1	1|1	1|1	1|1	1|1	1|1	1|1	1|1	1|1	1|1	1|1	1|1	1|0	1|0	1|1
1	24160677	.	G	A	.	PASS	.	GT	1|0	1|0	1|0	1|0	1|0	0|1	1|0	0|1	1|0	0|1	0|1	1|0	1|0	1|0	0|1	1|0	1|0	1|0	0|1	1|0	1|0	1|0	0|1	1|0	0|1	0|1	1|0	1|0	0|1	0|1	0|1	1|0	1|0	0|1	0|1	1|0	1|0	1|0	1|0	0|1	1|0	1|0	0|1	0|1	0|1	1|0	1|0	1|0	1|0	1|0	0|1	1|0	1|0	1|0	1|0	0|1	0|1	1|0	1|0	1|0	0|1	0|1	0|1	1|0	1|0
1	24216634	.	G	T	.	PASS	.	GT	0|1	0|1	0|0	0|0	0|1	1|0	0|1	1|0	0|0	1|0	1|0	0|0	0|1	0|0	1|0	0|1	0|0	0|1	1|0	0|1	0|0	0|1	1|0	0|0	1|0	1|0	0|1	0|1	1|0	1|0	1|0	0|1	0|1	0|0	1|0	0|1	0|0	0|1	0|0	1|0	0|1	0|1	1|0	1|0	1|0	0|1	0|1	0|1	0|0	0|1	1|0	0|1	0|1	0|1	0|1	1|0	1|0	0|0	0|1	0|1	1|0	1|0	1|0	0|1	0|1
1	24216667	.	C	G	.	PASS	.	GT	1|0	1|0	1|0	1|0	1|0	0|1	1|0	0|1	1|0	0|1	0|1	1|0	1|0	1|0	0|1	1|0	1|0	1|0	0|1	1|0	1|0	1|0	0|1	1|0	0|1	0|1	1|0	1|0	0|1	0|1	0|1	1|0	1|0	0|1	0|1	1|0	1|0	1|0	1|0	0|1	1|0	1|0	0|1	0|1	0|1	1|0	1|0	1|0	1|0	1|0	0|1	1|0	1|0	1|0	1|0	0|1	0|1	1|0	1|0	1|0	0|1	0|1	0|1	1|0	1|0
1	24217092	.	C	A	.	PASS	.	GT	0|1	0|1	0|1	0|1	0|1	1|0	0|1	1|0	0|1	1|0	1|1	1|1	0|1	0|1	1|0	0|1	0|1	0|1	1|0	0|1	0|1	0|1	1|0	0|1	1|0	0|1	0|1	0|1	1|0	1|0	1|0	0|1	0|1	1|0	1|0	0|1	0|1	0|1	0|1	1|0	0|1	0|1	1|0	1|0	1|0	0|1	0|1	0|1	0|1	0|1	1|0	0|1	0|1	0|1	0|1	1|0	1|0	0|1	0|1	0|1	1|0	1|0	1|0	0|1	0|1
1	24217099	.	G	A	.	PASS	.	GT	0|1	0|1	0|0	0|0	0|0	0|0	0|1	1|0	0|0	0|0	0|0	0|0	0|1	0|0	0|0	0|1	0|0	0|1	0|0	0|1	0|0	0|1	1|0	0|0	1|0	0|1	0|0	0|0	1|0	0|0	1|0	0|1	0|0	0|0	0|0	0|0	0|0	0|1	0|0	1|0	0|1	0|0	0|0	0|0	0|0	0|1	0|0	0|1	0|0	0|1	0|0	0|0	0|1	0|1	0|0	1|0	1|0	0|0	0|1	0|0	1|0	1|0	1|0	0|0	0|0
1	24257459	.	T	C	.	PASS	.	GT	1|0	0|1	0|1	0|1	0|1	1|0	0|1	1|0	0|1	1|0	0|0	0|1	0|1	0|1	1|0	0|1	0|1	0|1	1|0	0|1	0|1	0|1	1|0	0|1	1|0	0|1	0|1	0|0	1|0	1|0	1|0	0|1	0|1	1|0	0|0	0|1	0|1	0|1	0|1	1|0	0|1	0|1	0|0	1|0	1|0	0|1	0|1	0|1	0|1	0|1	1|0	0|1	1|0	0|1	0|1	1|0	1|0	0|1	0|1	0|1	1|0	1|0	1|0	0|0	0|1
1	24257471	.	T	C	.	PASS	.	GT	0|1	1|0	1|0	1|0	1|0	0|1	1|0	0|1	1|0	0|1	1|1	1|0	1|0	1|0	0|1	1|0	1|0	1|0	0|1	1|0	1|0	1|0	0|1	1|0	0|1	1|0	1|0	1|1	0|1	0|1	0|1	1|0	1|0	0|1	1|1	1|0	1|0	1|0	1|0	0|1	1|0	1|0	1|1	0|1	0|1	1|0	1|0	1|0	1|0	1|0	0|1	1|0	0|1	1|0	1|0	0|1	0|1	1|0	1|0	1|0	0|1	0|1	0|1	1|1	1|0
1	24257507	.	T	C	.	PASS	.	GT	1|0	0|1	0|0	0|0	0|0	1|0	0|1	1|0	0|0	0|0	0|0	0|0	0|1	0|0	0|0	0|0	0|0	0|1	1|0	0|1	0|0	0|1	1|0	0|0	1|0	0|1	0|0	0|0	1|0	1|0	1|0	0|1	0|1	0|0	0|0	0|1	0|0	0|1	0|0	1|0	0|1	0|0	0|0	0|0	1|0	0|1	0|0	0|1	0|0	0|0	1|0	0|1	1|0	0|1	0|0	1|0	1|0	0|0	0|1	0|0	1|0	1|0	1|0	0|0	0|0
1	24434458	.	T	G	.	PASS	.	GT	0|1	1|0	1|0	1|0	1|0	0|1	1|0	0|1	0|0	0|1	0|1	1|0	1|0	1|0	0|1	1|0	1|0	1|0	0|1	1|0	1|0	1|0	0|1	0|0	0|1	1|0	1|0	1|0	0|1	0|1	0|1	1|0	1|0	0|1	0|1	1|0	1|0	1|0	1|0	0|1	1|0	1|0	0|1	0|1	0|1	1|0	1|0	1|0	1|0	1|0	0|1	1|0	0|1	1|0	1|0	0|1	0|1	1|0	1|0	1|0	0|1	0|1	0|1	1|0	1|0
1	24600478	.	A	G	.	PASS	.	GT	0|1	1|0	1|0	1|0	1|0	0|1	0|0	0|0	1|0	0|0	0|0	1|0	1|0	1|0	0|1	1|0	1|0	1|0	0|1	1|0	1|0	1|0	0|0	1|0	0|0	1|0	1|0	1|0	0|1	0|1	0|1	1|0	0|0	0|1	0|0	1|0	1|0	0|0	1|0	0|1	1|0	1|0	0|1	0|1	0|1	1|0	1|0	1|0	1|0	1|0	0|1	1|0	0|1	1|0	1|0	0|0	0|1	1|0	0|0	1|0	0|0	0|1	0|1	1|0	0|0
1	24615977	.	T	A	.	PASS	.	GT	1|1	1|0	1|1	1|1	1|1	0|1	1|0	0|1	1|1	1|1	1|1	1|1	1|0	1|1	1|1	1|0	1|1	1|1	1|1	1|0	1|1	1|1	0|1	1|1	1|1	1|1	1|1	1|1	1|1	1|1	0|1	1|1	1|1	1|1	1|1	1|0	1|1	1|1	1|1	1|1	1|0	1|1	1|1	1|1	1|1	1|0	1|1	1|0	1|1	1|1	1|1	1|1	1|1	1|0	1|1	1|1	1|1	1|1	1|0	1|1	0|1	1|1	0|1	1|1	1|1
1	24655918	.	A	T	.	PASS	.	GT	0|1	1|0	1|0	1|0	1|0	0|1	1|0	0|1	1|0	0|1	0|1	1|0	1|0	1|0	0|1	1|0	1|0	1|0	0|1	1|0	1|0	1|0	0|1	1|0	0|1	1|0	1|0	1|0	0|1	0|1	0|1	1|0	1|0	0|1	0|1	1|0	1|0	1|0	1|0	0|1	1|0	1|0	0|1	0|1	0|1	1|0	1|0	1|0	1|0	1|0	0|1	1|0	0|1	1|0	1|0	0|1	0|1	1|0	1|0	1|0	0|1	0|1	0|1	1|0	1|0
1	24697279	.	A	T	.	PASS	.	GT	1|0	0|0	0|0	0|0	0|0	1|0	0|0	0|0	0|0	1|0	1|0	0|0	0|1	0|1	0|0	0|0	0|1	0|0	1|0	0|1	0|0	0|0	0|0	0|1	1|0	0|0	0|0	0|0	0|0	0|0	1|0	0|1	0|0	1|0	1|0	0|1	0|1	0|1	0|0	1|0	0|1	0|1	1|0	0|0	1|0	0|0	0|1	0|0	0|1	0|0	0|0	0|0	1|0	0|1	0|1	1|0	1|0	0|0	0|0	0|1	1|0	1|0	0|0	0|0	0|0
1	24735078	.	T	G	.	PASS	.	GT	0|1	1|0	1|0	1|0	1|0	0|1	1|0	0|1	1|0	0|1	0|1	1|0	1|0	1|0	0|1	1|0	1|0	1|0	0|1	1|0	1|0	1|0	0|1	1|0	0|1	1|0	1|0	1|0	0|1	0|1	0|1	1|0	1|0	0|1	0|1	1|0	1|0	1|0	1|0	0|1	1|0	1|0	0|1	0|1	0|1	1|0	1|0	1|0	1|0	1|0	0|1	1|0	0|1	1|0	1|0	0|1	0|1	1|0	1|0	1|0	0|1	0|1	0|1	1|0	1|0
1	24775735	.	A	G	.	PASS	.	GT	1|0	0|1	0|1	0|1	0|1	1|0	0|1	1|0	0|1	1|0	1|0	0|1	0|1	0|1	1|0	0|1	0|1	0|1	1|0	0|1	0|1	0|1	1|0	0|1	1|0	0|1	0|1	0|1	1|0	1|0	1|0	0|1	0|1	1|0	1|0	0|1	0|1	0|1	0|1	1|0	0|1	0|1	1|0	1|0	1|0	0|1	0|1	0|1	0|1	0|1	1|0	0|1	1|0	0|1	0|1	1|0	1|0	0|1	0|1	0|1	1|0	1|0	1|0	0|1	0|1
1	24812219	.	T	A	.	PASS	.	GT	1|0	0|1	0|1	0|1	0|1	1|0	0|1	1|0	0|1	1|0	1|0	0|1	0|1	0|1	1|0	0|1	0|1	0|0	1|0	0|1	0|1	0|1	1|0	0|1	1|0	0|1	0|1	0|1	0|0	1|0	1|0	0|1	0|1	1|0	1|0	0|1	0|1	0|0	0|1	1|0	0|1	0|1	1|0	1|0	1|0	0|1	0|1	0|1	0|1	0|1	1|0	0|1	1|0	0|1	0|1	1|0	1|0	0|1	0|1	0|1	1|0	1|0	1|0	0|1	0|1
1	24812269	.	A	G	.	PASS	.	GT	0|1	1|0	1|0	1|0	1|0	0|1	1|0	0|1	1|0	0|1	0|1	1|0	1|0	1|0	0|1	1|0	1|0	1|0	0|1	1|0	1|0	1|0	0|1	1|0	0|1	1|0	1|0	1|0	0|1	0|1	0|1	1|0	1|0	0|1	0|1	1|0	1|0	1|0	1|0	0|1	1|0	1|0	0|1	0|1	0|1	1|0	1|0	1|0	1|0	1|0	0|1	1|0	0|1	1|0	1|0	0|1	0|1	1|0	1|0	1|0	0|1	0|1	0|1	1|0	1|0
1	24812291	.	G	GTTA	.	PASS	.	GT	0|1	1|0	1|0	1|0	1|0	0|1	1|0	0|1	1|0	0|1	1|1	1|0	1|0	1|0	0|1	1|0	1|0	1|0	0|1	1|0	1|0	1|0	0|1	1|0	0|1	1|0	1|0	1|0	0|1	0|1	0|1	1|0	1|0	0|1	1|1	1|0	1|0	1|0	1|0	0|1	1|0	1|0	0|1	0|1	0|1	1|0	1|0	1|0	1|0	1|0	0|1	1|0	0|1	1|0	1|0	0|1	0|1	1|0	1|0	1|0	0|1	0|1	0|1	1|0	1|0
1	24812423	.	G	T	.	PASS	.	GT	0|1	1|0	1|0	1|0	1|0	0|1	1|0	0|1	1|0	0|1	0|1	1|0	1|0	1|0	0|1	1|0	1|0	1|0	0|1	1|0	1|0	1|0	0|1	1|0	0|1	1|0	1|0	1|0	0|1	0|1	0|1	1|0	1|0	0|1	0|1	1|0	1|0	1|0	1|0	0|1	1|0	1|0	0|1	0|1	0|1	1|0	1|0	1|0	1|0	1|0	0|1	1|0	0|1	1|0	1|0	0|1	0|1	1|0	1|0	1|0	0|1	0|1	0|1	1|0	1|0
1	24973293	.	T	G	.	PASS	.	GT	1|1	0|1	0|1	0|1	0|1	1|1	0|1	1|1	0|1	1|0	1|1	0|1	0|1	0|1	1|0	0|1	0|1	1|1	1|0	1|1	0|1	0|1	1|0	0|1	1|0	0|1	0|1	1|1	1|1	1|1	1|1	0|1	0|1	1|0	1|0	0|1	0|1	0|1	1|1	1|0	0|1	1|1	1|0	1|1	1|0	1|1	0|1	1|1	0|1	1|1	1|0	0|1	1|1	0|1	1|1	1|1	1|1	0|1	0|1	0|1	1|1	1|0	1|0	0|1	0|1
1	25367941	.	T	C	.	PASS	.	GT	1|0	0|1	0|1	0|1	0|1	1|0	0|1	1|0	0|1	1|0	1|0	0|1	0|1	0|1	1|0	0|1	0|1	0|1	1|0	0|1	0|1	0|1	1|0	0|1	1|0	0|1	0|1	0|1	1|0	1|0	1|0	0|1	0|1	1|0	1|0	0|1	0|1	0|1	0|1	1|0	0|1	0|1	1|0	1|0	1|0	0|1	0|1	0|1	0|1	0|1	1|0	0|1	1|0	0|1	0|1	1|0	1|0	0|1	0|1	0|1	1|0	1|0	1|0	0|1	0|1
1	25647599	.	G	A	.	PASS	.	GT	0|1	1|0	0|0	0|0	0|0	0|1	0|0	0|0	0|0	0|0	0|0	0|0	1|0	0|0	0|0	0|0	0|0	1|0	0|0	1|0	0|0	0|0	0|1	0|0	0|1	1|0	0|0	0|0	0|0	0|0	0|1	1|0	1|0	0|0	0|0	1|0	0|0	1|0	0|0	0|1	0|0	0|0	0|0	0|0	0|1	1|0	1|0	1|0	0|0	0|0	0|0	0|0	0|0	1|0	0|0	0|0	0|1	0|0	0|0	0|0	0|0	0|1	0|1	0|0	0|0
1	25720382	.	A	T	.	PASS	.	GT	0|1	1|0	1|0	1|0	1|0	0|1	1|0	0|0	1|0	0|1	0|1	1|0	1|0	1|0	0|1	1|0	1|0	1|0	0|1	1|0	1|0	1|0	0|1	1|0	0|1	1|0	1|0	1|0	0|1	0|1	0|1	1|0	1|0	0|1	0|1	1|0	1|0	1|0	1|0	0|1	1|0	1|0	0|1	0|1	0|1	1|0	1|0	1|0	1|0	1|0	0|1	1|0	0|1	1|0	1|0	0|1	0|1	1|0	1|0	1|0	0|1	0|1	0|1	1|0	1|0
1	25762752	.	G	C	.	PASS	.	GT	1|0	0|1	0|1	0|1	0|1	1|0	0|1	1|0	0|1	1|0	1|0	0|1	0|1	0|1	1|0	0|1	0|1	0|1	1|0	0|1	0|1	0|1	1|0	0|1	1|0	0|1	0|1	0|1	1|0	1|0	1|0	0|1	0|1	1|0	1|0	0|1	0|1	0|1	0|1	1|0	0|1	0|1	1|0	1|0	1|0	0|1	0|1	0|1	0|1	0|1	1|0	0|1	1|0	0|1	0|1	1|0	1|0	0|1	0|1	0|1	1|0	1|0	1|0	0|1	0|1
1	25790556	.	A	G	.	PASS	.	GT	0|0	0|1	0|1	0|1	0|1	1|0	0|1	1|0	0|1	1|0	1|0	0|1	0|1	0|1	1|0	0|1	0|1	0|0	1|0	0|0	0|1	0|1	1|0	0|1	1|0	0|1	0|1	0|1	1|0	1|0	1|0	0|1	0|1	1|0	1|0	0|1	0|1	0|1	0|1	1|0	0|0	0|1	1|0	1|0	1|0	0|1	0|1	0|1	0|1	0|1	1|0	0|1	1|0	0|1	0|1	1|0	1|0	0|1	0|1	0|1	1|0	1|0	1|0	0|1	0|1
1	25791284	.	G	C	.	PASS	.	GT	0|0	0|0	0|1	0|1	0|1	1|0	0|1	0|0	0|1	1|0	1|0	0|1	0|1	0|1	1|0	0|1	0|1	0|1	1|0	0|0	0|1	0|1	1|0	0|1	1|0	0|1	0|1	0|1	1|0	1|0	1|0	0|1	0|1	1|0	1|0	0|1	0|1	0|1	0|1	1|0	0|1	0|1	1|0	1|0	1|0	0|1	0|1	0|1	0|1	0|1	1|0	0|1	1|0	0|1	0|1	0|0	1|0	0|1	0|1	0|1	1|0	1|0	1|0	0|1	0|1
1	25862861	.	A	G	.	PASS	.	GT	0|1	1|0	1|0	1|0	1|0	0|1	1|0	0|1	1|0	0|1	0|1	1|0	1|0	1|0	0|1	1|0	1|0	1|0	0|1	1|0	1|0	1|0	0|1	1|0	0|1	1|0	1|0	1|0	0|1	0|1	0|1	1|0	1|0	0|1	0|1	1|0	1|0	1|0	1|0	0|1	1|0	1|0	0|1	0|1	0|1	1|0	1|0	1|0	1|0	1|0	0|1	1|0	0|1	1|0	1|0	0|1	0|1	1|0	1|0	1|0	0|1	0|1	0|1	1|0	1|0
1	25872952	.	A	AT	.	PASS	.	GT	1|0	0|1	0|1	0|1	0|1	1|0	0|1	1|0	0|1	1|0	1|0	0|1	0|1	0|1	1|0	0|1	0|1	0|1	1|0	0|1	0|1	0|1	1|0	0|1	1|0	0|1	0|1	0|1	1|0	1|0	1|0	0|1	0|1	1|0	1|0	0|1	0|1	0|1	0|1	1|0	0|1	0|1	1|0	1|0	1|0	0|1	0|1	0|1	0|1	0|1	1|0	0|1	1|0	0|1	0|1	1|0	1|0	0|1	0|1	0|1	1|0	1|0	1|0	0|1	0|1
1	25947432	.	A	AT	.	PASS	.	GT	1|0	0|1	0|1	0|1	0|1	1|0	0|1	1|0	0|1	0|0	1|0	0|0	0|0	0|1	1|0	0|1	0|1	0|0	1|0	0|1	0|1	0|1	1|0	0|1	1|0	0|1	0|1	0|1	1|0	1|0	1|0	0|1	0|1	1|0	1|0	0|1	0|1	0|1	0|1	1|0	0|1	0|0	1|0	1|0	1|0	0|1	0|1	0|1	0|1	0|1	1|0	0|1	1|0	0|1	0|1	1|0	0|0	0|1	0|1	0|1	1|0	1|0	1|0	0|1	0|1
1	25958732	.	T	G	.	PASS	.	GT	1|0	0|1	0|0	0|0	0|0	0|0	0|0	0|0	0|0	1|0	0|0	0|0	0|0	0|0	0|0	0|0	0|0	0|0	0|0	0|0	0|0	0|0	0|0	0|1	1|0	0|0	0|1	0|1	0|0	0|0	0|0	0|1	0|0	0|0	0|0	0|1	0|0	0|0	0|0	0|0	0|0	0|0	0|0	0|0	0|0	0|0	0|0	0|0	0|0	0|0	0|0	0|0	0|0	0|0	0|0	0|0	0|0	0|0	0|0	0|0	0|0	1|0	0|0	0|0	0|0
1	26000842	.	T	G	.	PASS	.	GT	1|1	0|1	1|1	1|1	1|1	1|1	1|1	1|1	0|1	1|1	1|1	1|1	1|1	1|1	1|1	1|1	1|1	1|1	1|1	1|1	1|1	1|1	1|1	1|1	1|1	1|1	1|1	1|1	1|1	1|1	1|1	1|1	1|1	1|1	1|1	1|1	1|1	1|1	1|0	1|1	1|1	1|1	1|1	1|1	1|1	1|1	1|1	1|1	1|0	1|0	0|1	1|1	1|1	1|1	1|1	1|1	1|1	1|0	1|1	1|1	1|1	1|1	1|1	1|1	1|1
1	26015929	.	G	GT	.	PASS	.	GT	1|1	0|0	1|1	0|0	1|1	1|1	1|1	0|0	0|0	0|0	1|1	0|0	0|0	1|1	1|1	1|1	1|1	1|1	1|1	1|1	1|1	0|0	0|0	1|1	1|1	1|1	1|1	1|1	1|1	1|1	1|1	1|1	1|1	1|1	1|1	1|1	1|1	1|1	1|1	1|1	1|1	0|0	1|1	1|1	0|0	0|0	1|1	1|1	1|1	1|1	1|1	1|1	1|1	1|1	1|1	0|0	0|0	1|1	1|1	1|1	1|1	1|1	1|1	0|0	1|1
1	26018735	.	C	T	.	PASS	.	GT	1|0	0|1	0|1	0|1	0|1	1|0	0|1	1|0	0|1	1|0	1|0	0|1	0|1	0|1	1|0	0|1	0|1	0|1	1|0	0|1	0|1	0|1	1|0	1|0	1|0	0|1	0|1	1|0	1|0	1|0	1|0	0|1	0|1	1|0	1|0	0|1	0|1	0|1	0|1	1|0	0|1	0|1	1|0	1|0	1|0	0|1	0|1	0|1	0|1	0|1	1|0	0|1	1|0	0|1	0|1	1|0	1|0	0|1	0|1	0|1	1|0	1|0	1|0	0|1	0|1
1	26051477	.	G	A	.	PASS	.	GT	1|0	0|1	0|1	0|1	0|1	1|0	0|1	1|0	0|1	1|0	1|0	1|1	0|1	0|1	1|0	0|1	0|1	0|1	1|0	0|1	0|1	0|1	1|0	1|0	1|0	0|1	0|1	1|0	1|0	1|0	1|0	0|1	0|1	1|0	1|0	0|1	0|1	0|1	0|1	1|0	0|1	0|1	1|0	1|0	1|0	0|1	0|1	0|1	0|1	0|1	1|0	0|1	1|0	0|1	0|1	1|0	1|0	0|1	0|1	0|1	1|0	1|0	1|0	1|1	0|1
1	26064254	.	T	A	.	PASS	.	GT	1|0	0|1	0|1	0|1	0|1	1|0	0|1	1|0	0|1	1|0	1|0	0|1	0|1	0|1	1|0	0|1	0|1	0|1	1|0	0|1	0|1	0|1	1|0	1|0	1|0	0|1	0|1	1|0	1|0	1|0	1|0	0|1	0|1	1|0	1|0	0|1	0|1	0|1	0|1	1|0	0|1	0|1	1|0	1|0	1|0	0|1	0|1	0|1	0|1	0|1	1|0	0|1	1|0	0|1	0|1	1|0	1|0	0|1	0|1	0|1	1|0	1|0	1|0	0|1	0|1
1	26093672	.	A	AT	.	PASS	.	GT	0|0	0|0	0|1	0|1	0|0	1|0	0|0	0|0	0|1	1|0	1|0	0|1	0|1	0|1	0|0	0|1	0|0	0|0	1|0	0|1	0|1	0|0	1|0	1|0	0|0	0|1	0|1	1|0	0|0	0|0	1|0	0|1	0|0	0|0	0|0	0|0	0|1	0|1	0|1	0|0	0|0	0|1	0|0	0|0	0|0	0|1	0|0	0|1	0|1	0|0	0|0	0|0	0|0	0|1	0|1	0|0	1|0	0|1	0|0	0|0	0|0	1|0	1|0	0|0	0|0
1	26108569	.	T	C	.	PASS	.	GT	1|0	1|0	0|1	1|0	0|1	1|0	0|1	0|1	1|0	0|1	1|0	1|0	1|0	0|1	1|0	0|1	0|1	0|1	1|0	0|1	0|1	1|0	0|1	1|0	1|0	0|1	0|1	1|0	1|0	1|0	1|0	0|1	0|1	1|0	1|0	0|1	0|1	0|1	0|1	1|0	0|1	1|0	1|0	1|0	0|1	1|0	0|1	0|1	0|1	0|1	1|0	0|1	1|0	0|1	0|1	0|1	0|1	0|1	0|1	0|1	1|0	1|0	1|0	1|0	0|1
1	26221812	.	A	T	.	PASS	.	GT	0|1	1|0	1|0	1|0	1|0	0|1	1|0	0|1	1|0	0|1	0|1	1|0	1|0	1|0	0|1	1|0	1|0	1|0	0|1	1|0	1|0	1|0	0|1	0|1	0|1	1|0	1|0	0|1	0|1	0|1	0|1	1|0	1|0	0|1	0|1	1|0	1|0	1|0	1|0	0|1	1|0	1|0	0|1	0|1	0|1	1|0	1|0	1|0	1|0	1|0	0|1	1|0	0|1	1|0	1|0	0|1	0|1	1|0	1|0	1|0	0|1	0|1	0|1	1|0	1|0
1	26237402	.	C	A	.	PASS	.	GT	0|1	1|0	1|0	1|0	1|0	0|1	1|0	0|1	1|0	0|1	0|1	1|0	1|0	1|0	0|1	1|0	1|0	1|0	0|1	1|0	1|0	1|0	0|1	0|1	0|1	1|0	1|0	0|1	0|1	0|1	0|1	1|0	1|0	0|1	0|1	1|0	1|0	1|0	1|0	0|1	1|0	1|0	0|1	0|1	0|1	1|0	1|0	1|0	1|0	1|0	0|1	1|0	0|1	1|0	1|0	1|1	0|1	1|0	1|0	1|0	0|1	0|1	0|1	1|0	1|0
1	26294785	.	C	T	.	PASS	.	GT	1|1	1|1	1|1	1|0	1|0	1|1	1|1	1|1	1|1	0|1	0|1	1|1	1|0	1|0	0|1	1|1	1|1	1|1	1|1	1|1	1|1	1|1	1|1	1|1	1|1	1|1	1|0	0|1	1|1	1|1	1|1	1|1	1|0	1|1	0|1	1|1	1|0	1|1	1|0	1|1	1|1	1|0	0|1	0|1	0|1	1|1	1|0	1|1	1|1	1|0	0|1	1|0	1|1	1|1	1|1	1|1	1|1	1|0	1|1	1|0	1|1	1|1	1|1	1|0	1|0
1	26547237	.	G	C	.	PASS	.	GT	1|0	0|1	0|1	0|1	0|1	1|0	0|1	1|0	0|1	1|0	1|0	0|1	0|1	0|1	1|0	0|1	0|1	0|1	1|0	0|1	0|1	0|1	1|0	1|0	1|0	0|1	0|1	1|0	1|0	1|0	1|0	0|1	0|1	1|0	1|0	0|1	0|1	0|1	0|1	1|0	0|1	0|1	1|0	1|0	1|0	0|1	0|1	0|1	0|1	0|1	1|0	0|1	1|0	0|1	0|1	1|0	1|0	0|1	0|1	0|1	1|0	1|0	1|0	0|1	0|1
1	26583564	.	A	G	.	PASS	.	GT	1|0	0|1	0|1	0|1	0|1	1|0	0|1	1|0	0|1	1|0	1|0	0|1	0|1	0|1	1|0	0|1	0|1	0|1	1|0	0|1	0|1	0|1	1|0	1|0	1|0	0|1	0|1	1|0	1|0	1|0	1|0	0|1	0|1	1|0	1|0	0|1	0|1	0|1	0|1	1|0	0|1	0|1	1|0	1|0	1|0	0|1	0|1	0|1	0|1	0|1	1|0	0|1	1|0	0|1	0|1	1|0	1|0	0|1	0|1	0|1	1|0	1|0	1|0	0|1	0|1
1	26705688	.	G	GT	.	PASS	.	GT	0|1	0|0	0|0	0|0	0|0	0|1	1|0	0|1	0|0	0|1	0|0	1|0	1|0	0|0	0|1	0|0	0|0	0|0	0|1	0|0	1|0	1|0	0|0	0|1	0|1	0|0	0|0	0|0	0|0	0|0	0|0	0|0	0|0	0|1	0|0	0|0	1|0	1|0	1|0	0|0	0|0	0|0	0|1	0|0	0|0	0|0	0|0	0|0	0|0	0|0	0|1	0|0	0|0	0|0	0|0	0|0	0|0	0|0	1|0	1|0	0|0	0|0	0|1	0|0	0|0
1	26797901	.	C	A	.	PASS	.	GT	0|1	1|0	1|0	1|0	1|0	0|1	1|0	0|1	1|0	0|1	0|1	1|0	1|0	1|0	0|1	1|0	1|0	1|0	0|1	1|0	1|0	1|0	0|1	0|1	0|1	1|0	1|0	0|1	0|1	0|1	0|1	1|0	1|0	0|1	0|1	1|0	1|0	1|0	1|0	0|1	1|0	1|0	0|1	0|1	0|1	1|0	1|0	1|0	1|0	1|0	0|1	1|0	0|1	1|0	1|0	0|1	0|1	1|0	1|0	1|0	0|1	0|1	0|1	1|0	1|0
1	26815338	.	C	G	.	PASS	.	GT	0|1	0|0	1|0	1|0	1|0	0|1	1|0	0|0	1|0	0|1	0|1	1|0	0|0	1|0	0|1	1|0	1|0	1|0	0|1	0|0	1|0	1|0	0|1	0|1	0|1	1|0	1|0	0|1	0|0	0|1	0|1	1|0	1|0	0|1	0|1	1|0	1|0	1|0	1|0	0|1	1|0	1|0	0|1	0|1	0|0	1|0	1|0	1|0	1|0	1|0	0|1	1|0	0|1	1|0	1|0	0|1	0|1	1|0	1|0	1|0	0|0	0|1	0|1	1|0	1|0
1	26985075	.	A	C	.	PASS	.	GT	1|0	0|1	0|1	0|1	0|1	1|0	0|1	1|0	0|1	1|0	1|0	0|1	0|1	0|1	1|0	0|1	0|1	0|1	1|0	0|1	0|1	0|1	1|0	1|0	1|0	0|1	0|1	1|0	1|0	1|0	1|0	0|1	0|1	1|0	1|0	0|1	0|1	0|1	0|1	1|0	0|1	0|1	1|0	1|0	1|0	0|1	0|1	0|1	0|1	0|1	1|0	0|1	1|0	0|1	0|1	1|0	1|0	0|1	0|1	0|1	1|0	1|0	1|0	0|1	0|1
1	27067797	.	G	T	.	PASS	.	GT	1|0	0|1	0|1	0|1	0|1	1|0	0|1	1|0	0|1	1|0	1|0	0|1	0|1	0|1	1|0	0|1	0|1	0|1	1|0	0|1	0|1	0|1	1|0	1|0	1|0	0|1	0|1	1|0	1|0	1|0	1|0	0|1	0|1	1|0	1|0	0|1	0|1	0|1	0|1	1|0	0|1	0|1	1|0	1|0	1|0	0|1	0|1	0|1	0|1	0|1	1|0	0|1	1|0	0|1	0|1	1|0	1|0	0|1	0|1	0|1	1|0	1|0	1|0	0|1	0|1
1	27068165	.	C	T	.	PASS	.	GT	1|0	0|1	0|1	0|1	0|1	1|0	0|1	1|0	0|1	1|0	1|0	0|1	0|1	0|1	1|0	0|1	0|1	0|1	1|0	0|1	0|1	0|1	1|0	1|0	1|0	0|1	0|1	1|0	1|0	1|0	1|0	0|1	0|1	1|0	1|0	0|1	0|1	0|1	0|1	1|0	0|1	0|1	1|0	1|0	1|0	0|1	0|1	0|1	0|1	0|1	1|0	0|1	1|0	0|1	0|1	1|0	1|0	0|1	0|1	0|1	1|0	1|0	1|0	0|1	0|1
1	27111237	.	CAT	C	.	PASS	.	GT	0|1	1|0	1|0	1|0	1|0	0|1	1|0	0|1	1|0	0|1	0|1	1|0	1|0	1|0	0|1	1|0	1|0	1|0	0|1	1|0	1|0	1|0	0|1	0|1	0|1	1|0	1|0	0|1	0|1	0|1	0|1	1|0	1|0	0|1	0|1	1|0	1|0	1|0	1|0	0|1	1|0	1|0	0|1	0|1	0|1	1|0	1|0	1|0	1|0	1|0	0|1	1|0	0|1	1|0	1|0	0|1	0|1	1|0	1|0	1|0	0|1	0|1	0|1	1|0	1|0
1	27148761	.	A	G	.	PASS	.	GT	1|1	1|1	1|0	1|0	1|0	1|1	1|1	1|1	1|0	1|1	0|1	1|1	1|1	1|0	0|1	1|1	1|1	1|1	1|1	1|1	1|1	1|1	1|1	1|1	0|1	1|1	1|0	1|1	1|1	0|1	1|1	1|1	1|1	0|1	0|1	1|1	1|1	1|1	1|0	1|1	1|1	1|1	1|1	1|1	0|1	1|1	1|1	1|1	1|1	1|1	1|1	1|0	0|1	1|1	1|1	1|1	1|1	1|0	1|1	1|0	1|1	1|1	1|1	1|0	1|0
1	27148768	.	T	C	.	PASS	.	GT	1|1	1|1	1|0	1|1	1|1	1|1	1|1	1|1	1|1	1|1	0|1	1|1	1|1	1|0	1|1	1|1	1|1	1|1	1|1	1|1	1|1	1|1	1|1	1|1	0|1	1|1	1|0	1|1	1|1	0|1	1|1	1|1	1|1	1|1	1|1	1|1	1|1	1|1	1|0	1|1	1|1	1|1	1|1	1|1	1|1	1|1	1|1	1|1	1|1	1|1	1|1	1|1	0|1	1|1	1|1	1|1	1|1	1|1	1|1	1|1	1|1	1|1	1|1	1|1	1|1
1	27149776	.	G	C	.	PASS	.	GT	1|0	0|1	1|0	1|0	1|0	1|0	0|1	1|0	1|0	1|0	0|1	0|1	0|1	1|0	0|1	0|1	0|1	0|1	1|0	0|1	0|1	0|1	1|0	1|0	0|1	0|1	1|0	1|0	1|0	0|1	1|0	0|1	0|1	0|1	0|1	0|1	0|1	0|1	1|0	1|0	0|1	0|1	1|0	1|0	0|1	0|1	0|1	0|1	0|1	0|1	1|0	1|0	0|1	0|1	0|1	1|0	1|0	1|0	0|1	1|0	1|0	1|0	1|0	1|0	1|0
1	27270838	.	A	C	.	PASS	.	GT	1|0	0|1	1|0	0|0	1|0	1|0	0|1	1|0	1|0	1|0	0|1	0|1	0|1	1|0	0|0	0|1	0|1	0|1	1|0	0|0	0|1	0|1	1|0	1|0	0|1	0|1	1|0	1|0	1|0	0|1	1|0	0|1	0|1	0|0	0|0	0|0	0|1	0|1	0|0	1|0	0|1	0|1	1|0	0|0	0|0	0|1	0|1	0|1	0|1	0|0	1|0	0|0	0|1	0|1	0|1	1|0	1|0	1|0	0|1	1|0	1|0	1|0	1|0	0|0	0|0
1	27310759	.	G	T	.	PASS	.	GT	0|0	0|0	0|0	0|0	0|0	0|0	0|0	0|0	0|1	0|0	0|1	1|0	0|0	0|0	0|0	0|0	0|1	0|0	0|0	0|0	0|0	0|0	0|0	0|0	0|0	0|0	0|0	0|1	0|0	0|0	0|0	0|0	0|0	0|1	1|0	0|0	0|0	0|0	0|0	0|0	0|0	0|0	0|1	0|0	0|0	0|0	0|0	0|0	0|0	0|1	0|1	0|0	0|0	0|0	0|0	0|0	0|0	1|0	0|0	0|0	0|0	0|0	0|0	0|0	0|0
1	27350255	.	G	C	.	PASS	.	GT	1|0	0|0	1|0	1|0	1|0	1|0	0|1	1|0	1|0	1|0	0|1	0|1	0|1	1|0	0|1	0|1	0|1	0|1	1|0	0|0	0|1	0|1	1|0	1|0	0|1	0|1	1|0	0|1	1|0	0|1	0|0	0|1	0|1	0|1	1|0	0|1	0|1	0|1	1|0	1|0	0|1	0|1	0|0	1|0	0|1	0|1	0|1	0|1	0|1	0|1	1|0	1|0	0|1	0|1	0|1	1|0	1|0	1|0	0|1	1|0	1|0	1|0	1|0	1|0	1|0
1	27540612	.	G	A	.	PASS	.	GT	1|0	0|1	1|0	1|0	1|0	1|0	0|1	1|0	1|0	1|0	0|1	0|1	1|1	1|0	0|1	0|1	0|1	0|1	1|0	0|1	0|1	0|1	1|0	1|0	0|1	0|1	1|0	0|1	1|0	0|1	1|0	0|1	0|1	0|1	1|0	0|1	0|1	0|1	1|0	1|0	0|1	0|1	0|1	1|0	0|1	0|1	0|1	0|1	0|1	0|1	1|0	1|0	0|1	0|1	0|1	1|0	1|0	1|0	0|1	1|0	1|0	1|0	1|0	1|0	1|0
1	27608253	.	C	G	.	PASS	.	GT	0|1	1|0	0|1	0|1	0|1	0|1	1|0	0|1	0|1	0|1	1|0	1|0	1|0	0|1	1|0	1|0	1|0	1|0	0|1	1|0	1|0	1|0	0|1	0|1	1|0	1|0	0|1	1|0	0|1	1|0	0|1	1|0	1|0	1|0	0|1	1|0	1|0	1|0	0|1	0|1	1|0	1|0	1|0	0|1	1|0	1|0	1|0	1|0	1|0	1|0	0|1	0|1	1|0	1|0	1|0	0|1	0|1	0|1	1|0	0|1	0|1	0|1	0|1	0|1	0|1
1	27614842	.	T	G	.	PASS	.	GT	1|0	0|1	1|0	1|0	1|0	1|0	0|1	1|0	1|0	1|0	0|1	0|1	0|1	1|0	0|1	0|1	0|1	0|1	1|0	0|1	0|1	0|1	1|0	1|0	0|1	0|1	1|0	0|1	1|0	0|1	1|0	0|1	1|1	0|1	1|0	0|1	0|1	0|1	1|0	1|0	0|1	0|1	0|1	1|0	0|1	0|1	0|1	0|1	0|1	0|1	1|0	1|0	0|1	0|1	0|1	1|0	1|0	1|0	0|1	1|0	1|0	1|0	1|0	1|0	1|0
1	27617715	.	C	T	.	PASS	.	GT	1|0	0|1	1|0	1|0	1|0	1|0	0|1	1|0	1|0	1|0	0|1	0|1	0|1	1|0	0|1	0|1	0|1	0|1	1|0	0|1	0|1	0|1	1|0	1|0	1|1	0|1	1|0	0|1	1|0	0|1	1|0	0|1	0|1	0|1	1|0	0|1	0|1	0|1	1|0	1|0	0|1	0|1	0|1	1|0	0|1	0|1	0|1	0|1	0|1	0|1	1|0	1|0	0|1	0|1	0|1	1|0	1|0	1|1	0|1	1|0	1|0	1|0	1|0	1|0	1|0
1	27618250	.	T	C	.	PASS	.	GT	1|0	0|1	1|0	1|0	1|0	1|0	0|1	1|0	1|0	1|0	0|1	0|1	0|1	1|0	0|1	0|1	0|1	0|1	1|0	0|1	0|1	0|1	1|0	1|0	0|1	0|1	1|0	0|1	1|0	0|1	1|0	0|1	0|1	0|1	1|0	0|1	0|1	0|1	1|0	1|0	0|1	0|1	0|1	1|0	0|1	0|1	0|1	0|1	0|1	0|1	1|0	1|0	0|1	0|1	0|1	1|0	1|0	1|0	0|1	1|0	1|0	1|0	1|0	1|0	1|0
1	27618503	.	G	T	.	PASS	.	GT	0|1	1|0	0|1	0|1	0|1	0|1	1|0	0|1	0|1	0|1	1|0	1|0	1|0	0|1	1|0	1|0	1|0	1|0	0|1	1|0	1|0	1|0	0|1	0|1	1|0	1|0	0|1	1|0	0|1	1|0	0|1	1|0	1|0	1|0	0|1	1|0	1|0	1|0	0|1	0|1	1|0	1|0	1|0	0|1	1|0	1|0	1|0	1|0	1|0	1|0	0|1	0|1	1|0	1|0	1|0	0|1	0|1	0|1	1|0	0|1	0|1	0|1	0|1	0|1	0|1
1	27632169	.	C	A	.	PASS	.	GT	0|1	1|0	0|1	0|1	0|1	0|1	1|0	0|1	0|1	0|0	1|0	0|0	1|0	0|0	1|0	1|0	1|0	1|0	0|0	1|0	0|0	0|0	0|1	0|1	1|0	1|0	0|0	0|0	0|1	0|0	0|1	1|0	1|0	1|0	0|1	1|0	0|0	1|0	0|1	0|1	1|0	1|0	0|0	0|1	1|0	1|0	1|0	1|0	0|0	1|0	0|0	0|1	0|0	1|0	0|0	0|1	0|1	0|1	1|0	0|1	0|1	0|1	0|1	0|1	0|0
1	27688804	.	G	GT	.	PASS	.	GT	0|0	1|0	0|1	0|1	0|1	0|1	0|0	0|1	0|1	0|1	1|0	1|0	1|0	0|1	1|0	1|0	1|0	1|0	0|1	1|0	1|0	1|0	0|1	0|1	1|0	1|0	0|1	1|0	0|1	1|0	0|1	1|0	1|0	1|0	0|1	1|0	1|0	1|0	0|1	0|1	1|0	1|0	1|0	0|1	1|0	1|0	1|0	1|0	0|0	1|0	0|1	0|1	0|0	1|0	1|0	0|1	0|1	0|1	1|0	0|1	0|1	0|1	0|1	0|1	0|1
1	27701085	.	A	T	.	PASS	.	GT	0|1	1|0	0|1	0|1	0|1	0|1	1|0	0|1	0|1	0|1	1|0	1|0	1|0	0|1	1|0	1|0	1|0	1|0	0|1	1|0	1|0	1|0	0|1	0|1	1|0	1|0	0|1	1|0	0|1	1|0	0|1	1|0	1|0	1|0	0|1	1|0	1|0	1|0	0|1	0|1	1|0	1|0	1|0	0|1	1|0	1|0	1|0	1|0	1|0	1|0	0|1	0|1	1|0	1|0	1|0	0|1	0|1	0|1	1|0	0|1	0|1	0|1	0|1	0|1	0|1
1	27707134	.	C	T	.	PASS	.	GT	0|1	1|0	0|1	0|1	0|1	0|1	1|0	0|1	0|1	0|1	1|0	1|0	1|0	0|1	1|0	1|0	1|0	1|0	0|1	1|1	1|0	1|0	0|1	0|1	1|0	1|0	0|1	1|0	0|1	1|0	0|1	1|0	1|0	1|0	0|1	1|0	1|0	1|0	0|1	0|1	1|0	1|0	1|0	0|1	1|0	1|0	1|0	1|0	1|0	1|0	0|1	0|1	1|1	1|0	1|0	0|1	0|1	0|1	1|0	0|1	0|1	0|1	0|1	0|1	0|1
1	27787325	.	G	C	.	PASS	.	GT	0|1	1|0	0|1	0|1	0|1	0|1	1|1	1|1	0|1	0|1	1|0	1|0	1|0	0|1	1|0	1|0	1|0	1|0	0|1	1|0	1|0	1|0	0|1	0|1	1|0	1|0	0|1	1|0	0|1	1|0	0|1	1|0	1|0	1|0	0|1	1|0	1|0	1|0	0|1	0|1	1|0	1|0	1|0	0|1	1|0	1|0	1|0	1|0	1|0	1|0	0|1	0|1	1|0	1|0	1|0	0|1	1|1	0|1	1|0	0|1	0|1	0|1	0|1	0|1	0|1
1	27848514	.	G	A	.	PASS	.	GT	0|0	0|0	1|0	1|0	1|0	0|0	0|1	1|0	1|0	1|0	0|0	0|1	0|1	0|0	0|1	0|1	0|0	0|0	0|0	0|1	0|1	0|1	1|0	1|0	0|0	0|0	1|0	0|1	0|0	0|0	1|0	0|1	0|0	0|1	1|0	0|1	0|0	0|1	0|1	0|0	0|1	0|1	0|0	0|0	0|1	0|0	0|0	0|0	0|1	0|1	0|0	1|0	0|0	0|0	0|0	1|0	0|0	0|0	0|1	1|0	1|0	0|0	1|0	1|0	1|0
1	27851133	.	G	A	.	PASS	.	GT	1|1	1|0	0|1	0|1	0|1	1|1	1|0	0|1	0|1	0|1	1|1	1|0	1|0	0|1	1|0	1|0	1|1	1|1	1|1	1|0	1|0	1|0	0|1	0|1	1|1	1|1	0|1	1|0	1|1	1|1	0|1	1|1	1|1	1|0	0|1	1|0	1|0	1|0	1|0	1|1	1|0	1|0	1|1	0|1	1|0	1|1	1|1	1|1	1|0	1|0	1|1	0|1	1|1	1|1	1|1	1|1	0|1	1|1	1|0	0|1	0|1	1|1	0|1	0|1	0|1
1	27872909	.	T	C	.	PASS	.	GT	1|0	0|1	1|0	1|0	1|0	1|0	0|1	1|0	1|0	1|0	0|1	0|1	0|1	1|0	0|1	0|1	0|1	0|1	1|0	0|1	0|1	0|1	1|0	1|0	0|1	0|1	1|0	0|1	1|0	0|1	1|0	0|1	0|1	0|1	1|0	0|1	0|1	0|1	0|1	1|0	0|1	0|1	0|1	1|0	0|1	0|1	0|1	0|1	0|1	0|1	1|0	1|0	0|1	0|1	0|1	1|0	1|0	1|0	0|1	1|0	1|0	1|0	1|0	1|0	1|0
1	27872982	.	G	C	.	PASS	.	GT	0|1	1|0	0|1	0|1	0|1	0|1	1|0	0|1	0|1	0|1	1|0	1|0	1|0	0|1	1|0	1|0	1|0	1|0	0|1	1|0	1|0	1|0	0|1	0|1	1|0	1|0	0|1	1|0	0|1	1|0	0|1	1|0	1|0	1|0	0|1	1|0	1|0	1|0	1|0	0|1	1|0	1|0	1|0	0|1	1|0	1|0	1|0	1|0	1|0	1|0	0|1	0|1	1|0	1|0	1|0	0|1	0|1	0|1	1|0	0|1	0|1	0|1	0|1	0|1	0|1
1	27873150	.	G	A	.	PASS	.	GT	1|0	0|1	1|0	1|0	0|1	0|1	0|1	1|0	0|1	1|0	0|1	1|0	0|1	0|1	0|1	1|0	0|1	0|1	1|0	0|1	0|1	1|0	1|0	1|0	0|1	1|0	0|1	0|1	1|0	1|0	1|0	0|1	0|1	0|1	1|0	0|1	0|1	0|1	0|1	1|0	0|1	0|1	0|1	1|0	0|1	0|1	0|1	0|1	1|0	1|0	0|1	1|0	1|0	0|1	1|0	0|1	1|0	1|0	0|1	1|0	1|0	0|1	1|0	1|0	1|0
1	28010676	.	C	T	.	PASS	.	GT	1|0	0|1	1|0	1|0	0|1	0|1	0|1	1|0	0|1	1|0	0|1	1|0	0|1	0|1	0|1	1|0	0|1	0|1	1|0	0|1	0|1	1|0	1|0	1|0	0|1	1|0	0|1	0|1	1|0	1|0	1|0	0|1	0|1	0|1	1|0	0|1	0|1	0|1	0|1	1|0	0|1	0|1	0|1	1|0	0|1	0|1	0|1	0|1	1|0	1|0	0|1	1|0	1|0	0|1	1|0	0|1	1|0	1|0	0|1	1|0	1|0	0|1	1|0	1|0	1|0
1	28060717	.	C	T	.	PASS	.	GT	1|0	0|1	1|0	1|0	1|0	1|0	0|1	1|0	1|0	1|0	0|1	0|1	0|1	1|0	0|1	0|1	0|1	0|1	1|0	0|1	0|1	0|1	1|0	1|0	0|1	0|1	1|0	0|1	1|0	0|1	1|0	0|1	0|1	0|1	1|0	0|1	0|1	0|1	0|1	1|0	0|1	0|1	0|1	1|0	0|1	0|1	0|1	0|1	0|1	0|1	1|0	1|0	0|1	0|1	0|1	1|0	1|0	1|0	0|1	1|0	1|0	1|0	1|0	1|0	1|0
1	28064537	.	C	CT	.	PASS	.	GT	1|1	1|1	1|1	1|1	0|0	0|0	1|1	1|1	0|0	1|1	1|1	0|0	1|1	0|0	1|1	0|0	1|1	1|1	1|1	1|1	1|1	0|0	1|1	1|1	1|1	0|0	0|0	1|1	1|1	0|0	1|1	1|1	1|1	1|1	1|1	1|1	1|1	1|1	1|1	1|1	1|1	1|1	1|1	1|1	1|1	1|1	1|1	1|1	0|0	0|0	0|0	1|1	0|0	1|1	0|0	0|0	1|1	1|1	1|1	1|1	1|1	0|0	1|1	1|1	1|1
1	28100460	.	G	A	.	PASS	.	GT	0|1	1|0	0|1	0|1	0|1	0|1	1|0	0|1	0|1	0|1	1|0	1|0	1|0	0|1	1|0	1|0	1|0	1|0	0|1	1|0	1|0	1|0	0|1	0|1	1|0	1|0	0|1	1|0	0|1	1|0	0|1	1|0	1|0	1|0	0|1	1|0	1|0	1|0	1|0	0|1	1|0	1|0	1|0	0|1	1|0	1|0	1|0	1|0	1|0	1|0	0|1	0|1	1|0	1|0	1|0	0|1	0|1	0|1	1|0	0|1	0|1	0|1	0|1	0|1	0|1
1	28125447	.	A	T	.	PASS	.	GT	0|1	1|0	0|1	0|1	1|0	1|0	1|0	0|1	1|0	0|1	1|0	0|1	1|0	1|0	1|0	0|1	1|0	1|0	0|1	1|0	1|0	0|1	0|1	0|1	1|0	0|1	1|0	1|0	0|1	0|1	0|1	1|0	1|0	1|0	0|1	1|0	1|0	1|0	1|0	0|1	1|0	1|0	1|0	0|1	1|0	1|0	1|0	1|0	0|1	0|1	1|0	0|1	0|1	1|0	0|1	1|0	0|1	0|1	1|0	0|1	0|1	1|0	0|1	0|1	0|1
1	28130094	.	C	G	.	PASS	.	GT	1|1	0|1	1|0	1|0	0|1	1|1	0|1	1|0	0|1	1|0	1|1	1|1	0|1	1|1	0|1	1|0	0|1	0|1	1|0	0|1	0|1	1|1	1|0	1|0	1|1	1|1	1|1	1|1	1|0	1|1	1|0	0|1	1|1	0|1	1|0	0|1	0|1	0|1	0|1	1|0	0|1	1|1	1|1	1|1	0|1	0|1	1|1	1|1	1|1	1|0	1|1	1|0	1|0	0|1	1|1	0|1	1|0	1|1	0|1	1|0	1|0	0|1	1|0	1|0	1|0
1	28130109	.	A	G	.	PASS	.	GT	1|0	0|1	1|0	1|0	0|1	1|0	0|1	1|0	0|1	1|0	0|1	0|1	0|1	1|0	0|1	1|0	0|1	0|1	1|0	0|1	0|1	0|1	1|0	1|0	0|1	0|1	1|0	0|1	1|0	0|1	1|0	0|1	0|1	0|1	1|0	0|1	0|1	0|1	0|1	1|0	0|1	0|1	0|1	1|0	0|1	0|1	0|1	0|1	0|1	1|0	1|0	1|0	1|0	0|1	0|1	0|1	1|0	1|0	0|1	1|0	1|0	0|1	1|0	1|0	1|0
1	28140971	.	A	G	.	PASS	.	GT	1|0	0|1	0|0	0|0	0|0	1|0	0|1	0|0	0|0	0|0	0|0	0|0	0|1	0|0	0|0	0|0	0|0	0|1	1|0	0|1	0|0	0|0	1|0	0|0	0|1	0|1	0|0	0|0	1|0	0|0	1|0	0|1	0|1	0|0	0|0	0|1	0|0	0|1	0|0	1|0	0|1	0|0	0|0	0|0	0|1	0|1	0|1	0|1	0|0	1|0	0|0	0|0	1|0	0|1	0|0	0|1	1|0	0|0	0|1	0|0	1|0	0|1	1|0	0|0	0|0
1	28167076	.	A	T	.	PASS	.	GT	1|0	0|1	1|0	1|0	0|1	1|0	0|1	1|0	0|1	1|0	0|1	0|1	0|1	1|0	0|1	1|0	0|1	0|1	1|0	0|1	0|1	0|1	1|0	1|0	0|1	0|1	1|0	0|1	1|0	0|1	1|0	0|1	0|1	0|1	1|0	0|1	0|1	0|1	0|1	1|0	0|1	0|1	0|1	1|0	0|1	0|1	0|1	0|1	0|1	1|0	1|0	1|0	1|0	0|1	0|1	0|1	1|0	1|0	0|1	1|0	1|0	0|1	1|0	1|0	1|0
1	28254174	.	T	C	.	PASS	.	GT	0|1	1|0	0|1	0|1	1|0	0|1	1|0	0|1	1|0	0|1	1|0	1|0	1|0	0|1	1|0	0|1	1|0	1|0	0|1	1|0	1|0	1|0	0|1	0|1	1|0	1|0	0|1	1|0	0|1	1|0	0|1	1|0	1|0	1|0	0|1	1|0	1|0	1|0	1|0	0|1	1|0	1|0	1|0	0|1	1|0	1|0	1|0	1|0	1|0	0|1	0|1	0|1	0|1	1|0	1|0	1|0	0|1	0|1	1|0	0|1	0|1	1|0	0|1	0|1	0|1
1	28254186	.	G	T	.	PASS	.	GT	1|0	0|1	1|0	1|0	1|0	1|0	0|1	1|0	0|1	1|0	0|1	0|1	0|1	1|0	0|1	1|0	0|1	0|1	1|0	0|1	0|1	0|1	1|0	1|0	0|1	0|1	1|0	0|1	1|0	0|1	1|0	0|1	0|1	0|1	1|0	0|1	0|1	0|1	0|1	1|0	0|1	0|1	0|1	1|0	0|1	0|1	0|1	0|1	0|1	1|0	1|0	1|0	1|0	0|1	0|1	0|1	1|0	1|0	0|1	1|0	1|0	0|1	0|0	1|0	1|0
1	28254192	.	C	T	.	PASS	.	GT	0|1	1|0	0|1	0|1	0|1	0|1	1|0	0|1	1|0	0|1	1|0	1|0	1|0	0|1	1|0	0|1	1|0	1|0	0|1	1|0	1|0	1|0	0|1	0|1	1|0	1|0	0|1	1|0	0|1	1|0	0|1	1|0	1|0	1|0	0|1	1|0	1|0	1|0	1|0	0|1	1|0	1|0	1|0	0|1	1|0	1|0	1|0	1|0	1|0	0|1	0|1	0|1	0|1	1|0	1|0	1|0	0|1	0|1	1|0	0|1	0|1	1|0	0|1	0|1	0|1
1	28255041	.	A	T	.	PASS	.	GT	1|0	0|1	1|0	1|0	1|0	1|0	0|1	1|0	0|1	1|0	0|1	0|1	0|1	1|0	0|1	1|0	0|1	0|1	1|0	0|1	0|1	0|1	1|0	1|0	0|1	0|1	1|0	0|1	1|0	0|1	1|0	0|1	0|1	0|1	1|0	0|1	0|1	0|1	0|1	1|0	0|1	0|1	0|1	1|0	0|1	0|1	0|1	0|1	0|1	1|0	1|0	1|0	1|0	0|1	0|1	0|1	1|0	1|0	0|1	1|0	1|0	0|1	1|0	1|0	1|0
1	28256869	.	T	A	.	PASS	.	GT	1|0	0|1	1|0	1|0	0|0	0|1	0|1	1|0	1|0	1|0	0|1	1|0	0|1	0|1	0|1	0|1	0|1	0|1	1|0	0|1	0|1	1|0	1|0	1|0	0|1	1|0	0|1	0|1	1|0	1|0	1|0	0|1	0|1	0|1	1|0	0|1	0|1	0|1	0|1	1|0	0|1	0|1	0|1	1|0	0|1	0|1	0|1	0|1	1|0	0|1	0|1	1|0	1|0	0|1	1|0	1|0	1|0	1|0	0|1	1|0	1|0	1|0	1|0	1|0	1|0
1	28417353	.	T	C	.	PASS	.	GT	1|1	1|0	1|1	0|1	1|1	1|1	1|0	0|1	0|1	0|1	1|1	0|1	1|0	1|0	1|0	1|0	1|1	1|0	1|1	1|0	1|0	0|1	0|1	0|1	1|1	1|1	1|0	1|0	1|1	1|1	0|1	1|0	1|1	1|0	0|1	1|0	1|0	1|0	1|0	1|1	1|1	1|0	1|0	1|1	1|1	1|0	1|0	1|1	0|1	1|0	1|1	0|1	1|1	1|1	1|1	0|1	0|1	1|1	1|0	0|1	0|1	1|1	0|1	0|1	0|1
1	28522872	.	A	T	.	PASS	.	GT	0|1	1|0	0|0	0|0	1|0	1|0	1|0	0|0	0|1	0|1	0|0	0|0	1|0	1|0	1|0	0|0	1|0	1|0	0|0	1|0	0|0	0|1	0|0	0|1	1|0	0|1	0|0	0|0	0|1	0|0	0|0	1|0	1|0	0|0	0|0	1|0	1|0	1|0	1|0	0|1	0|0	1|0	0|0	0|0	0|0	1|0	0|0	1|0	0|0	1|0	1|0	0|0	0|1	1|0	0|1	0|1	0|1	0|1	1|0	0|1	0|1	0|1	0|0	0|0	0|0
1	28532711	.	A	AT	.	PASS	.	GT	0|1	1|0	0|1	0|1	1|0	1|0	1|0	0|1	0|1	0|1	0|0	0|1	1|0	1|0	1|0	1|0	1|0	1|0	0|1	1|0	1|0	0|1	0|1	0|0	1|0	0|1	1|0	1|0	0|1	0|1	0|1	0|0	1|0	1|0	0|1	1|0	1|0	1|0	1|0	0|1	1|0	1|0	0|0	0|1	1|0	1|0	0|1	0|0	0|1	1|0	1|0	1|0	0|1	1|0	0|1	0|1	0|1	0|1	1|0	0|1	0|1	0|1	0|1	0|1	0|1
1	28578510	.	T	A	.	PASS	.	GT	1|0	1|0	1|0	0|1	1|0	0|1	0|1	1|0	0|1	1|0	0|1	1|0	1|0	1|0	0|1	1|0	0|1	1|0	0|1	0|1	1|0	0|1	1|0	0|1	0|1	0|1	0|1	0|1	1|0	0|1	0|1	1|0	1|0	0|1	1|0	0|1	1|0	0|1	1|0	1|0	1|0	0|1	0|1	1|0	1|0	0|1	0|1	1|0	1|0	0|1	1|0	1|0	1|0	0|1	1|0	1|0	1|0	1|0	0|1	1|0	1|0	1|0	1|0	0|1	0|1
1	28586852	.	TA	T	.	PASS	.	GT	1|1	0|0	1|1	0|0	0|0	1|1	1|1	1|1	0|0	1|1	1|1	1|1	0|0	0|0	1|1	0|0	1|1	0|0	0|0	1|1	0|0	0|0	1|1	0|0	1|1	0|0	1|1	1|1	1|1	0|0	0|0	0|0	0|0	1|1	1|1	1|1	0|0	1|1	0|0	1|1	0|0	1|1	1|1	1|1	0|0	1|1	0|0	0|0	1|1	1|1	0|0	0|0	1|1	1|1	1|1	1|1	1|1	1|1	1|1	1|1	1|1	1|1	1|1	0|0	0|0
1	28590348	.	T	C	.	PASS	.	GT	0|1	1|0	0|1	0|1	1|0	1|0	1|0	0|1	0|1	0|1	1|0	0|1	1|0	1|0	1|0	1|0	1|0	1|0	0|1	1|0	1|0	0|1	0|1	0|1	1|0	0|1	1|0	1|0	0|1	0|1	0|1	1|0	1|0	1|0	0|1	1|0	1|0	1|0	1|0	0|1	1|0	1|0	1|0	0|1	1|0	1|0	0|1	1|0	0|1	1|0	1|0	1|0	0|1	1|0	0|1	0|1	0|1	0|1	1|0	0|1	0|1	0|1	0|1	0|1	0|1
1	28613134	.	G	C	.	PASS	.	GT	0|1	1|0	0|1	0|1	1|0	1|0	1|0	0|1	0|1	0|1	1|0	0|1	1|0	1|0	1|0	1|0	1|0	1|0	0|1	1|0	1|0	0|1	0|1	0|1	1|0	0|1	1|0	1|0	0|1	1|0	0|1	1|0	1|0	1|0	0|1	1|0	1|0	1|0	1|0	0|1	1|0	1|0	1|0	0|1	1|0	1|0	1|0	1|0	0|1	1|0	1|0	1|0	0|1	1|0	0|1	0|1	0|1	0|1	1|0	0|1	0|1	0|1	0|1	0|1	0|1
1	28651777	.	T	A	.	PASS	.	GT	1|0	1|0	1|0	0|1	1|0	0|1	0|1	1|0	0|1	1|0	0|1	1|0	1|0	1|0	0|1	1|0	0|1	1|0	0|1	0|1	1|0	0|1	1|0	0|1	0|1	0|1	0|1	0|1	1|0	1|0	0|1	1|0	1|0	0|1	1|0	0|1	1|0	0|1	1|0	1|0	1|0	0|1	0|1	1|0	1|0	0|1	1|0	1|0	1|0	0|1	1|0	1|0	1|0	0|1	1|0	1|0	1|0	1|0	0|1	1|0	1|0	1|0	1|0	0|1	0|1
1	28795665	.	C	A	.	PASS	.	GT	0|1	0|1	0|1	1|0	0|1	1|0	1|0	0|1	1|0	0|1	1|0	0|1	0|1	0|1	1|0	0|1	0|0	0|1	1|0	1|0	0|1	1|0	0|1	1|0	1|0	1|0	1|0	1|0	0|1	0|1	1|0	0|1	0|1	1|0	0|1	1|0	0|1	1|0	0|1	0|1	0|1	1|0	0|0	0|1	0|1	1|0	0|1	0|1	0|1	1|0	0|0	0|1	0|1	1|0	0|0	0|1	0|1	0|1	1|0	0|1	0|1	0|1	0|1	1|0	1|0
1	28796388	.	T	C	.	PASS	.	GT	0|0	0|0	0|0	0|0	0|0	0|0	1|0	0|1	0|0	0|0	0|0	0|0	0|1	0|0	1|0	0|1	0|0	0|0	0|0	1|0	0|0	0|0	0|0	0|0	0|0	0|0	0|0	0|0	0|1	0|1	1|0	0|1	0|0	1|0	0|0	1|0	0|0	1|0	0|0	0|0	0|1	0|0	0|0	0|0	0|1	0|0	0|0	0|0	0|0	0|0	0|0	0|1	0|0	0|0	0|0	0|1	0|0	0|0	1|0	0|1	0|1	0|0	0|1	1|0	0|0
1	28797404	.	C	A	.	PASS	.	GT	0|1	0|1	0|1	1|0	0|1	1|0	1|0	0|1	1|0	0|0	0|0	0|1	0|1	0|0	0|0	0|1	0|0	0|0	0|0	1|0	0|1	1|0	0|1	1|0	0|0	1|0	1|0	0|0	0|1	0|0	1|0	0|1	0|0	0|0	0|1	1|0	0|1	1|0	0|1	0|0	0|1	0|0	0|0	0|0	0|1	1|0	0|0	0|0	0|1	0|0	0|0	0|1	0|1	1|0	0|0	0|1	0|1	0|0	1|0	0|1	0|1	0|0	0|1	1|0	1|0
1	28797521	.	C	T	.	PASS	.	GT	0|1	0|1	0|1	1|0	0|1	1|0	1|0	0|1	1|0	0|1	1|0	0|1	0|1	0|1	1|0	0|1	1|0	0|1	1|0	1|0	0|1	1|0	0|1	1|0	0|0	1|0	1|0	1|0	0|1	0|1	1|0	0|1	0|1	1|0	0|1	1|0	0|1	1|0	0|1	0|1	0|1	0|0	1|0	0|1	0|1	1|0	0|1	0|1	0|1	1|0	0|0	0|1	0|1	1|0	0|1	0|1	0|1	0|0	1|0	0|1	0|1	0|1	0|1	1|0	1|0
1	28797716	.	A	T	.	PASS	.	GT	0|1	0|1	0|0	1|0	0|1	1|0	1|0	0|1	1|0	0|1	0|0	0|1	0|1	0|0	1|0	0|1	0|0	0|1	0|0	1|0	0|1	0|0	0|1	1|0	0|0	1|0	0|0	0|0	0|1	0|0	1|0	0|1	0|0	0|0	0|0	1|0	0|0	1|0	0|1	0|0	0|0	0|0	0|0	0|0	0|1	1|0	0|0	0|0	0|0	0|0	0|0	0|1	0|1	1|0	0|0	0|1	0|1	0|0	1|0	0|1	0|1	0|0	0|1	1|0	1|0
1	28833038	.	A	C	.	PASS	.	GT	0|0	1|0	1|0	0|1	1|0	0|1	0|1	1|0	0|1	1|0	0|1	1|0	1|0	1|0	0|1	1|0	0|1	1|0	0|1	0|1	1|0	0|1	1|0	0|1	0|1	0|1	0|1	0|1	1|0	1|0	0|1	1|0	1|0	0|1	1|0	0|1	1|0	0|1	1|0	1|0	1|0	0|1	0|1	1|0	1|0	0|1	1|0	1|0	1|0	0|1	1|0	1|0	0|0	0|1	1|0	1|0	1|0	1|0	0|1	1|0	1|0	1|0	1|0	0|1	0|1
1	28834949	.	T	C	.	PASS	.	GT	0|0	0|0	1|0	0|1	0|0	0|0	0|0	0|0	0|1	1|0	0|0	1|0	0|0	0|0	0|1	0|0	0|1	0|0	0|0	0|0	1|0	0|0	0|0	0|1	0|0	0|0	0|1	0|1	0|0	0|0	0|0	1|0	0|0	0|1	1|0	0|0	1|0	0|0	0|0	0|0	0|0	0|1	0|0	0|0	1|0	0|0	0|0	0|0	1|0	0|1	0|0	1|0	0|0	0|0	0|0	0|0	0|0	0|0	0|0	0|0	0|0	0|0	1|0	0|1	0|0
1	28883602	.	T	C	.	PASS	.	GT	0|1	0|1	0|1	1|0	0|1	1|0	1|0	0|1	1|0	0|1	1|0	0|1	0|1	0|1	1|0	0|1	1|0	0|1	1|0	1|0	0|1	1|0	0|1	1|0	1|0	1|0	1|0	1|0	0|1	0|1	1|0	0|1	0|1	1|0	0|1	1|0	0|1	1|0	0|1	0|1	0|1	1|0	1|0	0|1	0|1	1|0	0|1	0|1	0|1	1|0	0|1	0|1	0|1	1|0	0|1	0|1	0|1	0|1	1|0	0|1	0|1	0|1	0|1	1|0	1|0
1	29090729	.	T	C	.	PASS	.	GT	1|0	1|0	1|0	0|1	1|0	0|1	0|1	1|0	0|1	1|0	0|1	1|0	1|0	1|0	0|1	1|0	0|1	1|0	0|1	0|1	1|0	0|1	1|0	0|1	0|1	0|1	0|1	0|1	1|0	1|0	0|1	1|0	1|0	0|1	1|0	0|1	1|0	0|1	1|0	1|0	1|0	0|1	0|1	1|0	1|0	0|1	1|0	1|0	1|0	0|1	1|0	1|0	1|0	0|1	1|0	1|0	1|0	1|0	0|1	1|0	1|0	1|0	1|0	0|1	0|1
1	29091054	.	C	T	.	PASS	.	GT	1|0	1|0	1|0	0|1	1|0	0|1	0|1	1|0	0|1	1|0	0|1	1|0	1|0	1|0	0|1	1|0	0|1	1|0	0|1	0|1	1|0	0|1	1|0	0|1	0|1	0|1	0|1	0|1	1|0	1|0	0|1	1|0	1|0	0|1	1|0	0|1	1|0	0|1	1|0	1|0	1|0	0|1	0|1	1|0	1|0	0|1	1|0	1|0	1|0	0|1	1|0	1|0	1|0	0|1	1|0	1|0	1|0	1|0	0|1	1|0	1|0	1|0	1|0	0|1	0|1
1	29106627	.	G	A	.	PASS	.	GT	1|0	1|0	1|0	0|1	1|0	0|1	0|1	1|0	0|1	1|0	0|1	1|0	1|0	1|0	0|1	1|0	0|1	1|0	0|1	0|1	1|0	0|1	1|0	0|1	0|1	0|1	0|1	0|1	1|0	1|0	0|1	1|0	1|0	0|1	1|0	0|1	1|0	0|1	1|0	1|0	1|0	0|1	0|1	1|0	1|0	0|1	1|0	1|0	1|0	0|1	1|0	1|0	1|0	0|1	1|0	1|0	1|0	1|0	0|1	1|0	1|0	1|0	1|0	0|1	0|1
1	29115425	.	G	GT	.	PASS	.	GT	1|0	1|0	1|0	0|1	0|0	0|1	0|1	1|0	0|1	1|0	0|1	1|0	1|0	1|0	0|0	1|0	0|1	1|0	0|1	0|1	1|0	0|1	1|0	0|1	0|1	0|1	0|1	0|1	1|0	1|0	0|1	1|0	1|0	0|1	1|0	0|1	1|0	0|1	0|0	1|0	1|0	0|1	0|1	1|0	1|0	0|0	1|0	1|0	1|0	0|1	1|0	1|0	1|0	0|1	1|0	1|0	1|0	1|0	0|1	1|0	1|0	0|0	1|0	0|1	0|1
1	29116305	.	G	C	.	PASS	.	GT	1|0	1|0	1|0	0|1	0|0	0|0	0|1	1|0	0|1	1|0	0|1	1|0	1|0	1|0	0|0	1|0	0|1	1|0	0|1	0|1	1|0	0|1	1|0	0|1	0|1	0|1	0|1	0|1	1|0	1|0	0|1	1|0	1|0	0|1	1|0	0|1	1|0	0|1	0|0	1|0	1|0	0|1	0|1	1|0	1|0	0|1	1|0	0|0	1|0	0|1	1|0	1|0	1|0	0|1	1|0	1|0	1|0	1|0	0|1	1|0	1|0	0|0	1|0	0|1	0|1
1	29175319	.	T	C	.	PASS	.	GT	1|0	1|0	1|0	0|1	1|0	0|1	0|1	1|0	0|1	1|0	0|1	1|0	1|0	1|0	0|1	1|0	0|1	1|0	0|1	0|1	1|0	0|1	1|0	0|1	0|1	0|1	0|1	0|1	1|0	1|0	0|1	1|0	1|0	0|1	1|0	0|1	1|0	0|1	1|0	1|0	1|0	0|1	0|1	1|0	1|0	0|1	1|0	1|0	1|0	0|1	1|0	1|0	1|0	0|1	1|0	1|0	1|0	1|0	0|1	1|0	1|0	1|0	1|0	0|1	0|1
1	29274096	.	T	A	.	PASS	.	GT	1|0	1|0	1|0	0|1	1|0	0|1	0|1	1|0	0|1	1|0	0|1	1|0	1|0	1|0	0|1	1|0	0|1	1|0	0|1	0|1	1|0	0|1	1|0	0|1	0|1	0|1	0|1	0|1	1|0	1|0	0|1	1|0	1|0	0|1	1|0	0|1	1|0	0|1	1|0	1|0	1|0	0|1	0|1	1|0	1|0	0|1	1|0	1|0	1|0	0|1	1|0	1|0	1|0	0|1	1|0	1|0	1|0	1|0	0|1	1|0	1|0	1|0	1|0	0|1	0|1
1	29301094	.	C	T	.	PASS	.	GT	0|0	0|0	0|0	1|0	0|1	0|0	0|0	0|0	0|0	0|0	1|0	0|0	0|0	0|0	0|0	0|0	1|0	0|0	0|0	0|0	0|1	1|0	0|0	1|0	0|0	0|0	0|0	1|0	0|0	0|0	0|0	0|0	0|0	0|0	0|0	0|0	0|1	0|0	0|0	0|0	0|0	0|0	1|0	0|0	0|0	0|0	0|0	0|0	0|0	1|0	0|0	0|0	0|0	0|0	0|0	0|0	0|0	0|0	0|0	0|0	0|0	0|0	0|0	1|0	0|0
1	29301656	.	A	G	.	PASS	.	GT	0|1	0|1	0|1	1|0	0|1	1|0	1|0	0|1	1|0	0|1	1|0	0|1	0|1	0|1	1|0	0|1	1|0	0|1	1|0	1|0	0|1	1|0	0|1	1|0	1|0	1|0	1|0	1|0	0|1	0|1	1|0	0|1	0|1	1|0	0|1	1|0	0|1	1|0	0|1	0|1	0|1	1|0	1|0	0|1	0|1	1|0	0|1	0|1	0|1	1|0	0|1	0|1	0|1	1|0	0|1	0|1	0|1	0|1	1|0	0|1	0|1	0|1	0|1	1|0	1|0
1	29301812	.	G	A	.	PASS	.	GT	0|1	0|1	0|1	1|0	0|1	1|0	1|0	0|1	1|0	0|1	1|0	0|1	0|1	0|1	1|0	0|1	1|0	0|1	1|0	1|0	0|1	1|0	0|1	1|0	1|0	1|0	1|0	1|0	0|1	0|1	1|0	0|1	0|1	1|0	0|1	1|0	0|1	1|0	0|1	0|1	0|1	1|0	1|0	0|1	0|1	1|0	0|1	0|1	0|1	1|0	0|1	0|1	0|1	1|0	0|1	0|1	0|1	0|1	1|0	0|1	0|1	0|1	0|1	1|0	1|0
1	29301905	.	A	G	.	PASS	.	GT	0|1	0|1	0|1	1|0	0|1	1|0	1|0	0|1	1|0	0|1	1|0	0|1	0|1	0|1	1|0	0|1	1|0	0|1	1|0	1|0	0|1	1|0	0|1	1|0	1|0	1|0	1|0	1|0	0|1	0|1	1|0	0|1	0|1	1|0	0|1	1|0	0|1	1|0	0|1	0|1	0|1	1|0	1|0	0|1	0|1	1|0	0|1	0|1	0|1	1|0	0|1	0|1	0|1	1|0	0|1	0|1	0|1	0|1	1|0	0|1	0|1	0|1	0|1	1|0	1|0
1	29419002	.	C	A	.	PASS	.	GT	0|1	0|1	0|1	1|0	0|1	1|0	1|0	0|1	1|0	0|1	1|0	0|1	0|1	0|1	1|0	0|1	1|0	1|1	1|0	1|0	0|1	1|0	1|1	1|0	1|0	1|0	1|0	1|0	0|1	0|1	1|0	0|1	0|1	1|0	0|1	1|0	0|1	1|0	0|1	0|1	0|1	1|0	1|0	0|1	0|1	1|0	0|1	0|1	0|1	1|0	0|1	0|1	0|1	1|0	0|1	0|1	0|1	0|1	1|0	0|1	0|1	0|1	0|1	1|1	1|0
1	29573881	.	A	G	.	PASS	.	GT	1|0	1|0	1|0	0|1	1|0	0|1	0|1	1|0	0|1	1|0	0|1	1|0	1|0	1|0	0|1	1|0	0|1	0|0	0|1	0|1	1|0	0|1	1|0	0|1	0|1	0|1	0|1	0|0	1|0	1|0	0|1	1|0	1|0	0|1	1|0	0|1	1|0	0|1	1|0	1|0	1|0	0|1	0|1	1|0	1|0	0|1	1|0	1|0	1|0	0|1	1|0	1|0	1|0	0|1	1|0	1|0	1|0	1|0	0|1	1|0	1|0	1|0	1|0	0|1	0|1
1	29577445	.	G	GT	.	PASS	.	GT	1|0	1|0	1|0	0|1	1|0	0|1	0|1	1|0	0|1	1|0	0|1	1|0	1|0	1|0	0|1	1|0	0|1	1|0	0|1	0|1	1|0	0|1	1|0	0|1	0|1	0|1	0|1	0|1	1|0	1|0	0|1	1|0	1|0	0|1	1|0	0|1	1|0	0|1	1|0	1|0	1|0	0|1	0|1	1|0	1|0	0|1	1|0	1|0	1|0	0|1	1|0	1|0	1|0	0|1	1|0	1|0	1|0	1|0	0|1	1|0	1|0	1|0	1|0	0|1	0|1
1	29587930	.	T	A	.	PASS	.	GT	1|0	1|0	1|0	0|1	1|0	0|1	0|1	1|0	0|1	1|0	0|1	1|0	1|0	1|0	0|1	1|0	0|1	1|0	0|1	0|1	1|0	0|1	1|0	0|1	0|1	0|1	0|1	0|1	1|0	1|0	0|1	1|0	1|0	0|1	1|0	0|1	1|0	0|1	1|0	1|0	1|0	0|1	0|1	1|0	1|0	0|1	1|0	1|0	1|0	0|1	1|0	1|0	1|0	0|1	1|0	1|0	1|0	1|0	0|1	1|0	1|0	1|0	1|0	0|1	0|1
1	29634956	.	A	G	.	PASS	.	GT	0|0	0|0	0|0	0|1	0|0	0|0	0|0	1|0	0|1	0|0	0|0	1|0	0|0	0|0	0|0	0|0	0|1	1|0	0|0	0|0	1|0	0|1	0|0	0|1	0|0	0|0	0|0	0|0	0|0	0|0	0|0	0|0	0|0	0|0	0|0	0|0	0|0	0|0	0|0	0|0	0|0	0|0	0|0	0|0	1|0	0|0	0|0	0|0	0|0	0|0	0|0	1|0	0|0	0|0	0|0	0|0	0|0	0|0	0|0	0|0	1|0	0|0	0|0	0|0	0|0
1	29637696	.	G	A	.	PASS	.	GT	0|0	0|0	0|0	0|1	1|0	0|0	0|0	0|0	1|0	0|0	0|0	1|0	0|0	0|0	0|0	0|0	0|0	0|0	0|0	0|0	1|0	0|0	0|0	0|1	0|0	0|0	0|0	1|0	0|0	0|0	0|0	0|0	0|0	1|0	0|1	0|0	0|0	0|0	0|1	0|0	0|0	0|0	0|0	0|0	1|0	0|0	0|0	0|0	0|0	0|0	0|0	1|0	0|0	0|0	0|0	0|0	0|0	0|0	0|0	0|0	0|0	0|0	0|0	0|1	1|0
1	29637723	.	CGGGTTCGTAGCG	C	.	PASS	.	GT	1|1	1|0	1|0	1|0	0|1	0|1	0|1	1|0	0|1	1|0	0|1	0|1	1|0	1|0	0|1	1|0	0|1	1|0	0|1	0|1	0|1	0|1	1|0	1|0	1|1	0|1	0|1	0|1	1|0	1|0	0|1	1|0	1|1	0|1	1|0	1|1	1|0	1|1	1|0	1|1	1|0	0|1	0|1	1|0	0|1	1|1	1|0	1|1	1|0	0|1	1|0	0|1	1|1	0|1	1|0	1|0	1|0	1|0	0|1	1|0	1|0	1|1	1|0	1|0	0|1
1	29637795	.	T	C	.	PASS	.	GT	0|0	0|0	0|1	0|1	1|0	0|0	0|0	0|0	1|0	0|1	1|0	1|0	0|0	0|1	1|0	0|1	1|0	0|0	0|0	0|0	1|0	1|0	0|0	0|1	0|0	0|0	1|0	1|0	0|0	0|0	0|0	0|0	0|0	1|0	0|1	0|0	0|1	0|0	0|1	0|0	0|0	1|0	1|0	0|1	1|0	0|0	0|0	0|0	0|1	1|0	0|0	1|0	0|0	0|0	0|0	0|0	0|0	0|1	0|0	0|1	0|1	0|0	0|0	0|1	1|0
1	29723936	.	T	C	.	PASS	.	GT	0|1	0|1	0|1	0|1	1|0	1|0	1|0	0|1	1|0	0|1	1|0	1|0	0|1	0|1	1|0	0|1	1|0	0|1	1|0	1|0	1|0	1|0	0|1	0|1	1|0	1|0	1|0	1|0	0|1	0|1	1|0	0|1	0|1	1|0	0|1	1|0	0|1	1|0	0|1	0|1	0|1	1|0	1|0	0|1	1|0	1|0	0|1	0|1	0|1	1|0	0|1	1|0	0|1	1|0	0|1	0|1	0|1	0|1	1|0	0|1	0|1	0|1	0|1	0|1	1|0
1	29736308	.	TTA	T	.	PASS	.	GT	0|0	0|1	0|1	0|1	1|0	1|0	1|0	0|1	1|0	0|1	1|0	1|0	0|0	0|1	1|0	0|1	0|0	0|1	1|0	1|0	1|0	1|0	0|0	0|1	1|0	1|0	1|0	1|0	0|1	0|1	1|0	0|0	0|1	1|0	0|1	1|0	0|1	1|0	0|1	0|1	0|1	1|0	1|0	0|1	1|0	1|0	0|1	0|1	0|1	1|0	0|1	1|0	0|1	1|0	0|1	0|1	0|1	0|1	1|0	0|1	0|1	0|1	0|1	0|1	1|0
1	29798672	.	G	GAAC	.	PASS	.	GT	1|1	1|1	1|1	1|1	1|1	1|1	0|0	1|1	1|1	1|1	1|1	1|1	0|0	1|1	1|1	1|1	0|0	1|1	1|1	1|1	1|1	1|1	1|1	1|1	1|1	1|1	1|1	1|1	1|1	1|1	1|1	1|1	1|1	1|1	1|1	1|1	1|1	1|1	0|0	1|1	1|1	1|1	1|1	1|1	1|1	1|1	1|1	1|1	1|1	1|1	1|1	1|1	1|1	1|1	1|1	1|1	1|1	1|1	1|1	1|1	1|1	0|0	1|1	1|1	1|1
1	29816855	.	A	C	.	PASS	.	GT	0|1	0|1	0|1	0|1	1|0	1|0	1|0	0|1	1|0	0|1	1|0	1|0	0|1	0|1	1|0	0|1	1|0	0|1	1|0	1|0	1|0	1|0	0|1	0|1	1|0	1|0	1|0	1|0	0|1	0|1	1|0	0|1	0|1	1|0	0|1	1|0	0|1	1|0	0|1	0|1	0|1	1|0	1|0	0|1	1|0	1|0	0|1	0|1	0|1	1|0	0|1	1|0	0|1	1|0	0|1	0|1	0|1	0|1	1|0	0|1	0|1	0|1	0|1	0|1	1|0
1	30005370	.	T	G	.	PASS	.	GT	0|1	0|1	0|1	0|1	1|0	1|0	1|0	0|1	1|0	0|1	1|0	1|0	0|1	0|1	1|0	0|1	1|0	0|1	1|0	1|0	1|0	1|0	0|1	0|1	1|0	1|0	1|0	1|0	0|1	0|1	1|0	0|1	0|1	1|0	0|1	1|0	0|1	1|0	0|1	0|1	0|1	1|0	1|0	0|1	1|0	1|0	0|1	0|1	0|1	1|0	0|1	1|0	0|1	1|0	0|1	0|1	0|1	0|1	1|0	0|1	0|1	0|1	0|1	0|1	1|0
1	30012673	.	C	A	.	PASS	.	GT	0|1	0|1	0|1	0|1	1|0	1|0	1|0	0|1	1|0	0|1	1|0	1|0	0|1	0|1	1|0	0|1	1|0	0|1	1|0	1|0	1|0	1|0	0|1	0|1	1|0	1|0	1|0	1|0	0|1	0|1	1|0	0|1	0|1	1|0	0|1	1|0	0|1	1|0	0|1	0|1	0|1	1|0	1|0	0|1	1|0	1|0	0|1	0|1	0|1	1|0	0|1	1|0	0|1	1|0	0|1	0|1	0|1	0|1	1|0	0|1	0|1	0|1	0|1	0|1	1|0
1	30063819	.	G	C	.	PASS	.	GT	0|1	0|1	0|1	0|1	1|0	1|0	1|0	0|1	1|0	0|1	1|0	1|0	0|1	0|1	1|0	0|1	1|0	0|1	0|0	1|0	1|0	1|0	0|1	0|1	1|0	1|0	1|0	1|0	0|1	0|1	1|0	0|1	0|0	1|0	0|1	1|0	0|1	1|0	0|1	0|1	0|1	1|0	1|0	0|1	1|0	1|0	0|1	0|0	0|1	1|0	0|1	1|0	0|1	1|0	0|1	0|1	0|1	0|0	1|0	0|1	0|1	0|1	0|1	0|1	1|0
1	30063905	.	A	G	.	PASS	.	GT	0|0	0|0	0|0	0|1	1|0	1|0	1|0	0|1	0|0	0|1	0|0	1|0	0|1	0|1	1|0	0|1	0|0	0|0	0|0	1|0	1|0	0|0	0|1	0|1	0|0	1|0	1|0	0|0	0|0	0|1	1|0	0|1	0|0	0|0	0|0	1|0	0|0	1|0	0|0	0|1	0|1	0|0	0|0	0|0	1|0	0|0	0|1	0|0	0|0	0|0	0|0	1|0	0|0	0|0	0|0	0|1	0|1	0|0	1|0	0|1	0|1	0|0	0|1	0|1	0|0
1	30064053	.	A	T	.	PASS	.	GT	0|1	0|1	0|1	0|1	1|0	1|0	1|0	0|1	1|0	0|1	1|0	1|0	0|1	0|1	1|0	0|1	1|0	0|1	1|0	1|0	1|0	1|0	0|1	0|1	1|0	1|0	1|0	1|0	0|1	0|1	1|0	0|1	0|0	1|0	0|1	1|0	0|1	1|0	0|1	0|1	0|1	1|0	1|0	0|1	1|0	1|0	0|1	0|0	0|1	1|0	0|1	1|0	0|1	1|0	0|1	0|1	0|1	0|1	1|0	0|1	0|1	0|1	0|1	0|1	1|0
1	30064298	.	G	T	.	PASS	.	GT	0|1	0|1	0|1	0|1	1|0	1|0	1|0	0|1	1|0	0|1	1|0	1|0	0|1	0|1	1|0	0|1	1|0	0|1	1|0	1|0	1|0	1|0	0|1	0|1	1|0	1|0	1|0	1|0	0|1	0|1	1|0	0|1	0|1	1|0	0|1	1|0	0|1	1|0	0|1	0|1	0|1	1|0	1|0	0|1	1|0	1|0	0|1	0|1	0|1	1|0	0|1	1|0	0|1	1|0	0|1	0|1	0|1	0|1	1|0	0|1	0|1	0|1	0|1	0|1	1|0
1	30064737	.	C	T	.	PASS	.	GT	1|0	1|0	1|0	1|0	0|1	0|1	0|1	1|0	0|1	1|0	0|1	0|1	1|0	1|0	0|1	1|0	0|1	1|0	0|1	0|1	0|1	0|1	1|0	1|0	0|1	0|1	0|1	0|1	1|0	1|0	0|1	1|0	1|0	0|1	1|0	0|1	1|0	0|1	1|0	1|0	1|0	0|1	0|1	1|0	0|1	0|1	1|0	1|0	1|0	0|1	1|0	0|1	1|0	0|1	1|0	1|0	1|0	1|0	0|1	1|0	1|0	1|0	1|0	1|0	0|1
1	30064808	.	A	G	.	PASS	.	GT	0|1	0|1	0|1	0|1	1|0	1|0	1|0	0|1	1|0	0|1	1|0	1|0	0|1	0|1	1|0	0|1	1|0	0|1	1|0	1|0	1|0	1|0	0|1	0|1	1|0	1|0	1|0	1|0	0|1	0|1	1|0	0|1	0|1	1|0	0|1	1|0	0|1	1|0	0|1	0|1	0|1	1|0	1|0	0|1	1|0	1|0	0|1	0|1	0|1	1|0	0|1	1|0	0|1	1|0	0|0	0|1	0|1	0|0	1|0	0|1	0|1	0|1	0|1	0|1	1|0
1	30065958	.	T	C	.	PASS	.	GT	0|0	1|0	0|0	1|0	0|1	0|1	0|1	1|0	0|1	1|0	0|0	0|1	1|0	1|0	0|1	1|0	0|0	0|0	0|0	0|1	0|1	0|1	1|0	1|0	0|0	0|1	0|1	0|1	0|0	0|0	0|1	0|0	0|0	0|1	0|0	0|1	0|0	0|1	0|0	1|0	1|0	0|1	0|0	1|0	0|1	0|0	0|0	0|0	1|0	0|1	0|0	0|1	0|0	0|1	0|0	1|0	1|0	0|0	0|1	0|0	1|0	0|0	1|0	1|0	0|1
1	30065985	.	C	A	.	PASS	.	GT	0|0	1|0	0|0	1|0	0|1	0|0	0|1	1|0	0|1	0|0	0|0	0|1	1|0	0|0	0|1	1|0	0|0	0|0	0|0	0|1	0|1	0|1	1|0	1|0	0|0	0|0	0|1	0|1	0|0	0|0	0|1	1|0	0|0	0|1	1|0	0|1	1|0	0|1	0|0	0|0	1|0	0|0	0|0	1|0	0|1	0|1	0|0	0|0	1|0	0|1	0|0	0|1	1|0	0|1	0|0	1|0	1|0	0|0	0|1	1|0	1|0	0|0	1|0	1|0	0|1
1	30066126	.	T	A	.	PASS	.	GT	0|0	1|0	0|0	1|0	0|0	0|1	0|1	1|0	0|1	1|0	0|0	0|1	1|0	0|0	0|0	1|0	0|0	1|0	0|0	0|1	0|1	0|1	1|0	1|0	0|0	0|1	0|1	0|1	0|0	0|0	0|1	1|0	0|0	0|1	1|0	0|1	1|0	0|1	0|0	1|0	0|0	0|1	0|0	0|0	0|1	0|1	0|0	0|0	1|0	0|0	0|0	0|1	0|0	0|1	0|0	1|0	0|0	0|0	0|1	1|0	1|0	0|0	1|0	1|0	0|1
1	30066199	.	T	G	.	PASS	.	GT	0|0	1|0	0|0	1|0	0|1	0|0	0|1	1|0	0|1	1|0	0|0	0|1	1|0	1|0	0|1	1|0	0|1	1|0	0|0	0|1	0|1	0|1	1|0	1|0	0|0	0|1	0|1	0|1	0|0	1|0	0|1	1|0	0|0	0|1	0|0	0|1	1|0	0|1	1|0	1|0	1|0	0|1	0|1	0|0	0|1	0|1	1|0	0|0	1|0	0|1	1|0	0|1	0|0	0|1	1|0	1|0	1|0	0|0	0|1	0|0	1|0	0|0	1|0	1|0	0|1
1	30066273	.	A	G	.	PASS	.	GT	0|0	1|0	0|0	1|0	0|1	0|0	0|1	1|0	0|1	1|0	0|0	0|1	1|0	1|0	0|1	1|0	0|0	0|0	0|0	0|1	0|1	0|1	1|0	1|0	0|0	0|1	0|1	0|1	1|0	0|0	0|1	1|0	0|0	0|0	1|0	0|1	1|0	0|1	0|0	1|0	1|0	0|1	0|1	1|0	0|1	0|1	0|0	0|0	1|0	0|1	0|0	0|1	1|0	0|1	0|0	1|0	1|0	0|0	0|1	1|0	1|0	0|0	1|0	1|0	0|1
1	30066369	.	G	A	.	PASS	.	GT	0|0	1|0	0|0	1|0	0|1	0|1	0|1	1|0	0|1	0|0	0|0	0|1	1|0	1|0	0|1	1|0	0|0	1|0	0|0	0|1	0|1	0|1	1|0	1|0	0|0	0|1	0|1	0|1	1|0	1|0	0|1	0|0	0|0	0|1	1|0	0|1	0|0	0|1	0|0	0|0	1|0	0|0	0|0	1|0	0|1	0|0	1|0	0|0	1|0	0|1	0|0	0|1	0|0	0|1	1|0	1|0	1|0	0|0	0|1	1|0	1|0	0|0	1|0	1|0	0|1
1	30066429	.	A	G	.	PASS	.	GT	0|0	1|0	0|0	1|0	0|1	0|1	0|1	1|0	0|1	1|0	0|0	0|1	1|0	0|0	0|1	1|0	0|0	1|0	0|0	0|1	0|1	0|1	1|0	1|0	0|0	0|1	0|1	0|1	1|0	1|0	0|1	1|0	1|0	0|1	1|0	0|1	1|0	0|1	1|0	1|0	1|0	0|1	0|1	1|0	0|1	0|1	1|0	0|0	1|0	0|1	1|0	0|1	1|0	0|1	1|0	1|0	1|0	0|0	0|1	1|0	1|0	1|0	1|0	1|0	0|1
1	30066657	.	A	C	.	PASS	.	GT	0|0	1|0	1|0	1|0	0|1	0|1	0|1	1|0	0|1	1|0	0|0	0|1	1|0	1|0	0|1	1|0	0|0	1|0	0|0	0|1	0|1	0|1	1|0	1|0	0|0	0|1	0|1	0|1	1|0	1|0	0|1	0|0	1|0	0|1	1|0	0|1	1|0	0|1	0|0	1|0	1|0	0|1	0|0	0|0	0|1	0|1	1|0	0|0	1|0	0|1	0|0	0|1	1|0	0|1	0|0	1|0	1|0	0|0	0|1	1|0	1|0	0|0	1|0	1|0	0|1
1	30084249	.	A	G	.	PASS	.	GT	1|1	0|1	0|1	0|1	1|0	1|1	1|0	0|1	1|0	1|1	1|1	1|0	0|1	0|1	1|0	0|1	1|0	0|1	1|0	1|0	1|0	1|0	0|1	0|1	1|1	1|0	1|0	1|0	0|1	0|1	1|0	0|1	0|1	1|0	0|1	1|1	0|1	1|0	0|1	1|1	0|1	1|1	1|0	0|1	1|0	1|0	0|1	0|1	0|1	1|0	1|1	1|0	0|1	1|0	0|1	0|1	0|1	1|1	1|0	0|1	0|1	0|1	0|1	0|1	1|0
1	30089205	.	A	T	.	PASS	.	GT	1|0	1|0	1|0	1|0	0|1	0|1	0|1	1|0	0|1	1|0	0|1	0|1	1|0	1|0	0|1	1|0	0|1	1|0	0|1	0|1	0|1	0|1	1|0	1|0	0|1	0|1	0|1	0|1	1|0	1|0	0|1	1|0	1|0	0|1	1|0	0|1	1|0	0|1	1|0	1|0	1|0	0|1	0|1	1|0	0|1	0|1	1|0	1|0	1|0	0|1	1|0	0|1	1|0	0|1	1|0	1|0	1|0	1|0	0|1	1|0	1|0	1|0	1|0	1|0	0|1
1	30106590	.	T	A	.	PASS	.	GT	1|0	1|0	1|0	1|0	0|1	0|1	0|1	1|0	0|1	1|0	0|1	0|1	1|0	1|0	0|1	1|0	0|1	1|0	0|1	0|1	0|1	0|1	1|0	1|0	0|1	0|1	0|1	0|1	1|0	1|0	0|1	1|0	1|0	0|1	1|0	0|1	1|0	0|1	1|0	1|0	1|0	0|1	0|1	1|0	0|1	0|1	1|0	1|0	1|0	0|1	1|0	0|1	1|0	0|1	1|0	1|0	1|0	1|0	0|1	1|0	1|0	1|0	1|0	1|0	0|1
1	30197257	.	A	G	.	PASS	.	GT	1|0	1|0	1|0	1|0	0|1	0|1	0|1	1|0	0|1	1|0	0|1	0|1	1|0	1|0	0|1	1|0	0|1	1|0	0|1	0|1	0|1	0|1	1|0	1|0	0|1	0|1	0|1	0|1	1|0	1|0	0|1	1|0	1|0	0|1	1|0	0|1	1|0	0|1	1|0	1|0	1|0	0|1	0|1	1|0	0|1	0|1	1|0	1|0	1|0	0|1	1|0	0|1	1|0	0|1	1|0	1|0	1|0	1|0	0|1	1|0	1|0	1|0	1|0	1|0	0|1
1	30235300	.	A	C	.	PASS	.	GT	1|0	1|0	1|1	1|1	1|1	0|1	0|1	1|0	0|1	1|0	0|1	0|1	1|0	1|0	1|1	1|0	0|1	1|0	0|1	0|1	0|1	0|1	1|0	1|0	0|1	0|1	0|1	0|1	1|0	1|0	0|1	1|0	1|0	0|1	1|0	0|1	1|0	0|1	1|0	1|0	1|0	0|1	0|1	1|0	0|1	0|1	1|0	1|0	1|0	0|1	1|0	0|1	1|0	0|1	1|0	1|0	1|0	1|0	0|1	1|0	1|0	1|0	1|0	1|0	0|1
1	30242922	.	A	C	.	PASS	.	GT	1|1	1|1	1|1	1|1	1|1	1|0	1|1	1|1	1|1	1|1	1|1	1|1	1|1	1|1	1|1	0|1	1|1	1|1	1|1	1|1	1|1	1|1	0|1	1|1	1|0	1|1	1|1	1|1	0|1	1|1	1|0	1|1	0|1	1|1	1|1	1|1	1|1	1|1	1|1	1|1	1|1	1|0	1|1	1|1	1|0	1|1	1|1	1|1	1|1	1|1	1|1	1|0	1|1	1|1	1|1	1|1	1|1	1|1	1|1	1|1	1|1	1|1	1|1	1|1	1|1
1	30351798	.	G	A	.	PASS	.	GT	0|1	0|0	0|1	0|0	1|0	1|0	1|0	0|0	0|0	0|1	1|0	0|0	0|0	0|1	1|0	0|0	1|0	0|1	0|0	0|0	1|0	1|0	0|0	0|1	1|0	0|0	1|0	1|0	0|1	0|1	0|0	0|0	0|1	1|0	0|1	0|0	0|1	1|0	0|1	0|1	0|0	1|0	1|0	0|1	1|0	1|0	0|1	0|1	0|1	1|0	0|1	1|0	0|1	1|0	0|1	0|0	0|0	0|1	1|0	0|1	0|1	0|1	0|0	0|1	1|0
1	30357483	.	G	C	.	PASS	.	GT	1|0	1|0	1|0	1|0	0|1	0|1	0|1	1|0	0|1	1|0	0|1	0|1	1|0	1|0	0|1	1|0	0|1	1|0	0|1	0|1	0|1	0|1	1|0	1|0	0|1	0|1	0|1	0|1	1|0	1|0	0|1	1|0	1|0	0|1	1|0	0|1	1|0	0|1	1|0	1|0	1|0	0|1	0|1	1|0	0|1	0|1	1|0	1|0	1|0	0|1	1|0	0|1	1|0	0|1	1|0	1|0	1|0	1|0	0|1	1|0	1|0	1|0	1|0	1|0	0|1
2	83999	.	T	G	.	PASS	.	GT	1|0	0|1	0|1	1|0	0|1	1|0	0|1	0|1	1|0	0|1	1|0	0|1	0|1	1|0	0|1	1|0	0|1	0|1	1|0	0|1	1|0	0|1	0|1	0|1	1|0	0|1	1|0	0|1	1|0	0|1	1|0	0|1	1|0	0|1	1|0	0|1	0|1	1|0	0|1	0|1	0|1	1|0	0|1	1|0	0|1	1|1	1|0	0|1	1|0	0|1	1|0	0|1	1|0	0|1	0|1	0|1	1|0	0|1	0|1	1|0	0|1	1|0	0|1	1|0	0|1
2	174877	.	T	A	.	PASS	.	GT	1|0	0|1	0|1	1|0	0|1	1|0	0|1	0|1	1|0	0|1	1|0	0|1	0|1	1|0	0|1	1|0	0|1	0|1	1|0	0|1	1|0	0|1	0|1	0|1	1|0	0|1	1|0	0|1	1|0	0|1	1|0	0|1	1|0	0|1	1|0	0|1	0|1	1|0	0|1	0|1	0|1	1|0	0|1	1|0	0|1	0|1	1|0	0|1	1|0	0|1	1|0	0|1	1|0	0|1	0|1	0|1	1|0	0|1	0|1	1|0	0|1	1|0	0|1	1|0	0|1
2	174886	.	G	A	.	PASS	.	GT	0|1	1|0	1|0	0|1	1|0	0|1	1|0	1|0	0|1	1|0	0|1	1|0	1|0	0|1	1|0	0|1	1|0	1|0	0|1	1|0	0|1	1|0	1|0	1|0	0|1	1|0	0|1	1|0	0|1	1|0	0|1	1|0	0|1	1|0	0|1	1|0	1|0	0|1	1|0	1|0	1|0	0|1	1|0	0|1	1|0	1|0	0|1	1|0	0|1	1|0	0|1	1|0	0|1	1|0	1|0	1|0	0|1	1|0	1|0	0|1	1|0	0|1	1|0	0|1	1|0
2	312185	.	A	C	.	PASS	.	GT	1|0	0|1	0|1	1|0	0|1	1|0	0|1	0|1	1|0	0|1	1|0	0|1	0|1	1|0	0|1	1|0	0|1	0|1	1|0	0|1	1|0	0|1	0|1	0|1	1|0	0|1	1|0	0|1	1|0	0|1	1|0	0|1	1|0	0|1	1|0	0|1	0|1	1|0	0|1	0|1	0|1	1|0	0|1	1|0	0|1	0|1	1|0	0|1	1|0	0|1	1|0	0|1	1|0	0|1	0|1	0|1	1|0	0|1	0|1	1|0	0|1	1|0	0|1	1|0	0|1
2	316147	.	T	A	.	PASS	.	GT	0|1	1|0	1|0	0|1	1|0	0|1	1|0	1|0	0|1	1|0	0|1	1|0	1|0	0|1	1|0	0|1	1|0	1|0	0|1	1|0	0|1	1|0	1|0	1|0	0|1	1|0	0|1	1|0	0|1	1|0	0|1	1|0	0|1	1|0	0|1	1|0	1|0	0|1	1|0	1|0	1|0	0|1	1|0	0|1	1|0	1|0	0|1	1|0	0|1	1|0	0|1	1|0	0|1	1|0	1|0	1|0	0|1	1|0	1|0	0|1	1|0	0|1	1|0	0|1	1|0
2	358432	.	T	A	.	PASS	.	GT	0|1	1|0	1|0	0|1	1|0	0|1	1|0	1|0	0|1	1|0	0|1	1|0	1|0	0|1	1|0	0|1	1|0	1|0	0|1	1|0	0|1	1|0	1|0	1|0	0|1	1|0	0|1	1|0	0|1	1|0	0|1	1|0	0|1	1|0	0|1	1|0	1|0	0|1	1|0	1|0	1|0	0|1	1|0	0|1	1|0	1|0	0|1	1|0	0|1	1|0	0|1	1|0	0|1	1|0	1|0	1|0	0|1	1|0	1|0	0|1	1|0	0|1	1|0	0|1	1|0
2	358480	.	C	T	.	PASS	.	GT	0|1	1|0	1|0	0|1	1|0	0|1	1|0	1|1	1|1	1|0	0|1	1|0	1|0	0|1	1|0	0|1	1|0	1|0	0|1	1|0	0|1	1|0	1|0	1|0	1|1	1|0	0|1	1|0	0|1	1|0	0|1	1|0	0|1	1|1	0|1	1|0	1|1	0|1	1|0	1|0	1|0	0|1	1|0	0|1	1|0	1|0	0|1	1|0	0|1	1|0	0|1	1|0	0|1	1|0	1|0	1|0	0|1	1|0	1|0	0|1	1|0	1|1	1|0	0|1	1|0
2	388582	.	T	C	.	PASS	.	GT	1|1	1|0	1|1	1|1	1|1	1|1	1|1	1|1	1|1	1|0	1|1	1|1	1|1	1|1	1|1	1|1	1|1	1|1	1|1	1|1	1|1	1|1	1|0	1|1	1|1	1|1	1|1	1|1	0|1	1|1	1|1	1|1	1|1	1|1	1|1	1|0	1|1	1|1	1|1	1|1	1|1	1|1	1|0	1|1	1|1	1|1	1|1	1|1	1|1	1|1	1|1	1|1	1|1	1|1	1|1	1|1	1|1	1|1	1|0	1|1	1|1	1|1	1|1	1|1	1|1
2	434392	.	C	A	.	PASS	.	GT	0|0	0|0	0|0	0|0	0|0	0|0	0|0	0|0	0|0	1|0	0|0	0|1	0|0	0|1	0|0	0|0	0|0	0|0	0|1	0|0	0|0	0|0	0|0	0|0	0|0	0|1	0|0	0|1	0|0	0|0	0|0	0|0	0|1	0|0	0|0	0|0	0|0	0|0	0|0	0|0	0|0	0|0	0|0	0|0	0|0	0|0	0|1	0|1	1|0	0|0	0|0	0|0	0|1	0|0	0|1	0|0	0|0	0|0	0|0	0|0	0|0	0|0	0|0	0|0	0|0
2	557626	.	C	G	.	PASS	.	GT	1|0	0|1	0|1	1|0	0|1	1|0	0|1	0|1	1|0	0|1	1|0	1|0	0|1	1|0	0|1	1|0	0|1	0|1	1|0	0|1	1|0	0|1	0|1	0|1	1|0	1|0	1|0	1|0	1|0	0|1	1|0	0|1	1|0	0|1	1|0	0|1	0|1	1|0	0|1	0|1	0|1	1|0	0|1	1|0	0|1	0|1	1|0	1|0	0|1	0|1	1|0	0|1	1|0	0|1	1|0	0|1	1|0	0|1	0|1	1|0	0|1	1|0	0|1	1|0	0|1
2	650523	.	T	A	.	PASS	.	GT	0|1	1|0	1|0	0|1	1|0	0|1	1|0	1|0	0|1	1|0	0|1	0|1	1|0	0|1	1|0	0|1	1|0	1|0	0|1	1|0	0|1	1|0	1|0	1|0	0|1	0|1	0|1	0|1	0|1	1|0	0|1	1|0	0|1	1|0	0|1	1|0	1|0	0|1	1|0	1|0	1|0	0|1	1|0	0|1	1|0	1|0	0|1	0|1	1|0	1|0	0|1	1|0	0|1	1|0	0|1	1|0	0|1	1|0	1|0	0|1	1|0	0|1	1|0	0|1	1|0
2	653425	.	C	T	.	PASS	.	GT	0|1	1|0	1|0	0|1	1|0	0|1	1|0	1|0	0|1	1|0	0|1	0|1	1|0	0|1	1|0	0|1	1|0	1|0	0|1	1|0	0|1	1|0	1|0	1|0	0|1	0|1	0|1	0|1	0|1	1|0	0|1	1|0	0|1	1|0	0|1	1|0	1|0	0|1	1|0	1|0	1|0	0|1	1|0	0|1	1|0	1|0	0|1	0|1	1|0	1|0	0|1	1|0	0|1	1|0	0|1	1|0	0|1	1|0	1|0	0|1	1|0	0|1	1|0	0|1	1|0
2	654145	.	G	C	.	PASS	.	GT	0|0	0|0	0|0	0|0	0|0	0|0	0|0	0|1	1|0	0|1	0|0	0|0	0|0	0|0	0|1	0|0	0|0	0|0	0|0	0|0	0|0	0|0	0|0	0|0	0|0	0|0	0|0	0|0	1|0	0|0	0|0	0|0	0|0	0|0	0|0	0|1	0|0	0|0	0|0	0|0	0|0	0|0	0|0	0|0	0|0	0|0	0|0	0|0	0|0	0|0	0|0	0|0	1|0	0|0	0|0	0|0	0|0	0|0	0|0	0|0	0|1	0|0	0|1	0|0	0|0
2	695714	.	T	C	.	PASS	.	GT	1|0	0|1	0|1	1|0	0|1	1|0	0|1	0|1	1|0	0|1	1|0	1|0	0|1	1|0	0|1	1|0	0|1	0|1	1|0	0|1	1|0	0|1	0|1	0|1	1|0	1|0	1|0	1|0	1|0	0|1	1|0	0|1	1|0	0|1	1|0	0|1	0|1	1|0	0|1	0|1	0|1	1|0	0|1	1|0	0|1	0|1	1|0	1|0	0|1	0|1	1|0	0|1	1|0	0|1	1|0	0|1	1|0	0|1	0|1	1|0	0|1	1|0	0|1	1|0	0|1
2	702930	.	T	A	.	PASS	.	GT	1|0	0|1	0|1	1|0	0|1	1|0	0|1	0|1	1|0	0|1	1|0	1|0	0|1	1|0	0|1	1|0	0|1	0|1	1|0	0|1	1|0	0|1	0|1	0|1	1|0	1|0	1|0	1|0	1|0	0|1	1|0	0|1	1|0	0|1	1|0	0|1	0|1	1|0	0|1	0|1	0|1	1|0	0|1	1|0	0|1	0|1	1|0	1|0	0|1	0|1	1|0	0|1	1|0	0|1	1|0	0|1	1|0	0|1	0|1	1|0	0|1	1|0	0|1	1|0	0|1
2	849891	.	A	G	.	PASS	.	GT	1|0	0|1	0|1	1|0	0|1	1|0	0|1	0|1	1|0	0|1	1|0	1|0	0|1	1|0	0|1	1|0	0|1	0|1	1|0	0|1	1|0	0|1	0|1	0|1	1|0	1|0	1|0	1|0	1|0	0|1	1|0	0|1	1|0	0|1	1|0	0|1	0|1	1|0	0|1	0|1	0|1	1|0	0|1	1|0	0|1	0|1	1|0	1|0	0|1	0|1	1|0	0|1	1|0	0|1	1|0	0|1	1|0	0|1	0|1	1|0	0|1	1|0	0|1	1|0	0|1
2	881156	.	CGGT	C	.	PASS	.	GT	1|0	0|1	0|1	1|0	0|1	1|0	0|1	0|1	0|0	0|1	1|0	1|0	0|1	1|0	0|0	1|0	0|1	0|1	1|0	0|1	1|0	0|1	0|1	0|1	1|0	1|0	1|0	1|0	1|0	0|1	1|0	0|1	1|0	0|1	1|0	0|1	0|1	1|0	0|1	0|1	0|1	1|0	0|1	1|0	0|1	0|1	1|0	1|0	0|1	0|1	1|0	0|1	1|0	0|1	1|0	0|1	1|0	0|1	0|1	1|0	0|1	1|0	0|1	1|0	0|1
2	917911	.	G	A	.	PASS	.	GT	0|1	1|0	1|0	0|1	1|0	0|1	1|0	1|0	0|1	1|0	0|1	0|1	1|0	0|1	1|0	0|1	1|0	1|0	0|1	1|0	0|1	1|0	1|0	1|0	0|1	0|1	0|1	0|1	0|1	1|0	0|1	1|0	0|1	1|0	0|1	1|0	1|0	0|1	1|0	1|0	1|0	0|1	1|0	0|1	1|0	1|0	0|1	0|1	1|0	1|0	0|1	1|0	0|1	1|0	0|1	1|0	0|1	1|0	1|0	0|1	1|0	0|1	1|0	0|1	1|0
2	917933	.	T	C	.	PASS	.	GT	0|1	1|1	1|0	0|1	1|0	0|1	1|0	1|1	0|1	1|0	0|1	0|1	1|0	0|1	1|0	0|1	1|0	1|0	0|1	1|0	0|1	1|0	1|0	1|0	0|1	0|1	0|1	0|1	0|1	1|0	0|1	1|0	0|1	1|0	0|1	1|0	1|0	1|1	1|0	1|1	1|0	0|1	1|0	0|1	1|0	1|0	0|1	0|1	1|0	1|0	0|1	1|0	0|1	1|0	0|1	1|0	0|1	1|0	1|0	0|1	1|0	1|1	1|0	0|1	1|0
2	918144	.	G	A	.	PASS	.	GT	1|0	0|1	0|1	1|0	0|1	1|0	0|1	0|1	1|0	0|1	1|0	1|0	0|1	1|0	0|1	1|0	0|1	0|1	1|0	0|1	1|0	0|1	0|1	0|1	1|0	1|0	1|0	1|0	1|0	0|1	1|0	0|1	1|0	0|1	1|0	0|1	0|1	1|0	0|1	0|1	0|1	1|0	0|1	1|0	0|1	0|1	1|0	1|0	0|1	0|1	1|0	0|1	1|0	0|1	1|0	0|1	1|0	0|1	0|1	1|0	0|1	1|0	0|1	1|0	0|1
2	918169	.	G	C	.	PASS	.	GT	0|1	1|0	1|0	0|1	1|0	0|1	1|0	1|0	0|1	1|0	0|1	0|1	1|0	0|1	1|0	0|1	1|0	1|0	0|1	1|0	0|1	1|0	1|0	1|0	0|1	0|1	0|1	0|1	0|1	1|0	0|1	1|0	0|1	1|0	0|0	1|0	1|0	0|1	1|0	1|0	1|0	0|1	1|0	0|1	1|0	1|0	0|1	0|1	1|0	1|0	0|1	1|0	0|1	1|0	0|1	1|0	0|1	1|0	1|0	0|1	1|0	0|1	1|0	0|1	1|0
2	944920	.	T	G	.	PASS	.	GT	0|1	1|0	1|0	0|1	1|0	0|1	1|0	1|0	0|1	1|0	0|1	0|1	1|0	0|1	1|0	0|1	1|0	1|0	0|1	1|0	0|1	1|0	1|0	1|0	0|1	0|1	0|1	0|1	0|1	1|0	0|1	1|0	0|1	1|0	0|1	1|0	1|0	0|1	1|0	1|0	1|0	0|1	1|0	0|1	1|0	1|0	0|1	0|1	1|0	1|0	0|1	1|0	0|1	1|0	0|1	1|0	0|1	1|0	1|0	0|1	1|0	0|1	1|0	0|1	1|0
2	995552	.	G	A	.	PASS	.	GT	0|0	1|0	1|0	0|0	1|0	0|1	1|0	0|0	0|1	0|0	0|0	0|0	1|0	0|1	1|0	0|1	0|0	0|0	0|1	0|0	0|0	0|0	0|0	1|0	0|0	0|1	0|1	0|1	0|1	0|0	0|0	0|0	0|1	1|0	0|0	1|0	1|0	0|1	0|0	1|0	0|0	0|0	1|0	0|1	0|0	0|0	0|1	0|0	0|0	0|0	0|0	1|0	0|0	1|0	0|0	0|0	0|0	1|0	1|0	0|1	1|0	0|1	0|0	0|1	0|0
2	1014175	.	T	TA	.	PASS	.	GT	1|0	0|1	0|1	1|0	0|1	1|0	0|1	0|1	1|0	0|1	1|0	1|0	0|1	1|0	0|1	1|0	0|1	0|1	1|0	0|1	1|0	0|1	0|1	0|1	1|0	1|0	1|0	1|0	1|0	0|1	1|0	0|1	1|0	0|1	1|0	0|1	0|1	1|0	0|1	0|1	0|1	1|0	0|1	1|0	0|1	0|1	1|0	1|0	0|1	0|1	1|0	0|1	1|0	0|1	1|0	0|1	1|0	0|1	0|1	1|0	0|1	1|0	0|1	1|0	0|1
2	1051616	.	A	C	.	PASS	.	GT	0|1	1|0	1|0	0|1	1|0	0|1	1|0	1|0	0|1	1|0	0|1	0|1	1|0	0|1	1|0	0|1	1|0	1|0	0|1	1|0	0|1	1|0	1|0	1|0	0|1	0|1	0|1	0|1	0|1	1|0	0|1	1|0	0|1	1|0	0|1	1|0	1|0	0|1	1|0	1|0	1|0	0|1	1|0	0|1	1|0	1|0	0|1	0|1	1|0	1|0	0|1	1|0	0|1	1|0	0|1	1|0	0|1	1|0	1|0	0|1	1|0	0|1	1|0	0|1	1|0
2	1051963	.	G	C	.	PASS	.	GT	1|0	0|1	0|1	1|0	0|1	1|0	0|1	0|1	1|0	0|1	1|0	1|0	0|1	1|0	0|1	1|0	0|1	0|1	1|0	0|1	1|0	0|1	0|1	0|1	1|0	1|0	1|0	1|0	1|0	0|1	1|0	0|1	1|0	0|1	1|0	0|1	0|1	1|0	0|1	0|1	0|1	1|0	0|1	1|0	0|1	0|1	1|0	1|0	0|1	0|1	1|0	0|1	1|0	0|1	1|0	0|1	1|0	0|1	0|1	1|0	0|1	1|0	0|1	1|0	0|1
2	1053515	.	T	A	.	PASS	.	GT	0|1	1|0	1|0	0|1	1|0	0|1	1|0	1|0	0|1	1|0	0|1	0|1	1|0	0|1	1|0	0|1	1|0	1|0	0|1	1|0	0|1	1|0	1|0	1|0	0|1	0|1	0|1	0|1	0|1	1|0	0|1	1|0	0|1	0|0	0|1	1|0	1|0	0|1	0|0	1|0	1|0	0|1	1|0	0|1	1|0	1|0	0|1	0|1	1|0	1|0	0|1	1|0	0|1	1|0	0|1	1|0	0|1	1|0	1|0	0|1	1|0	0|1	1|0	0|1	1|0
2	1053536	.	C	A	.	PASS	.	GT	0|1	1|0	1|0	0|1	1|0	0|1	1|0	1|0	0|1	0|0	0|1	0|1	1|0	0|1	1|0	0|1	1|0	1|0	0|1	1|0	0|0	1|0	1|0	1|0	0|1	0|1	0|1	0|1	0|1	1|0	0|1	1|0	0|1	1|0	0|1	1|0	1|0	0|1	0|0	1|0	1|0	0|1	1|0	0|1	1|0	0|0	0|1	0|1	1|0	1|0	0|0	1|0	0|0	1|0	0|1	1|0	0|1	1|0	1|0	0|1	1|0	0|1	1|0	0|1	1|0
2	1053797	.	A	G	.	PASS	.	GT	0|1	1|0	1|0	0|1	1|0	0|1	1|0	1|0	0|1	1|0	0|1	0|1	1|0	0|1	1|0	0|1	1|0	1|0	0|1	1|0	0|1	1|0	1|0	1|0	0|1	0|1	0|1	0|1	0|1	1|0	0|1	1|0	0|1	1|0	0|1	1|0	1|0	0|1	1|0	1|0	1|0	0|1	1|0	0|1	1|0	1|0	0|1	0|1	1|0	1|0	0|1	1|0	0|1	1|0	0|1	1|0	0|1	1|0	1|0	0|1	1|0	0|1	1|0	0|1	1|0
2	1623275	.	A	T	.	PASS	.	GT	1|0	0|1	0|1	1|0	0|1	1|0	0|1	0|1	1|0	0|1	1|0	1|0	0|1	1|0	0|1	1|0	0|1	0|1	1|0	0|1	1|0	0|1	0|1	0|1	1|0	1|0	1|0	1|0	1|0	0|1	1|0	0|1	1|0	0|1	1|0	0|1	0|1	1|0	0|1	0|1	0|1	1|0	0|1	1|0	0|1	0|1	1|0	1|0	0|1	0|1	1|0	0|1	1|0	0|1	1|0	0|1	1|0	0|1	0|1	1|0	0|1	1|0	0|1	1|0	0|1
2	1800186	.	G	A	.	PASS	.	GT	1|0	0|1	1|1	1|1	1|1	1|0	1|1	1|1	1|1	1|1	1|1	1|0	1|1	1|1	1|1	1|0	1|1	1|1	1|1	1|1	1|1	1|1	1|1	0|1	1|0	1|0	1|1	1|0	1|0	1|1	1|1	1|1	1|1	0|1	1|0	1|1	1|1	1|0	1|1	1|1	1|1	1|0	0|1	1|1	1|1	0|1	1|1	1|0	0|1	1|1	1|0	1|1	1|1	1|1	1|0	1|1	1|1	1|1	1|1	1|1	1|1	1|0	1|1	1|1	1|1
2	1843015	.	C	A	.	PASS	.	GT	0|1	1|0	1|0	0|1	1|0	0|1	1|0	1|0	0|1	1|0	0|1	0|1	1|0	0|1	1|0	0|1	1|0	1|0	0|1	1|0	0|1	1|0	1|0	1|0	0|1	0|1	0|1	0|1	0|1	1|0	0|1	1|0	0|1	1|0	0|1	1|0	1|0	0|1	1|0	1|0	1|0	0|1	1|0	0|1	1|0	1|0	0|1	0|1	1|0	1|0	0|1	1|0	0|1	1|0	0|1	1|0	0|1	1|0	1|0	0|1	1|0	0|1	1|0	0|1	1|0
2	2288075	.	G	A	.	PASS	.	GT	0|0	0|0	0|0	0|0	0|0	0|0	0|0	0|0	0|0	0|0	1|0	0|0	0|0	0|0	0|0	0|0	1|0	0|0	1|0	0|0	1|0	0|0	0|0	0|1	0|0	0|0	0|0	0|0	0|0	0|0	0|0	0|0	0|0	0|1	1|0	0|0	0|0	0|0	1|0	0|0	0|0	0|0	0|1	1|0	0|0	0|0	0|0	0|0	0|0	0|0	1|0	0|0	0|0	0|0	0|0	0|0	0|0	1|0	0|0	0|0	0|0	0|0	0|0	0|0	0|1
2	2326101	.	C	T	.	PASS	.	GT	0|1	1|1	1|0	0|1	1|0	0|1	1|0	1|0	0|1	1|0	0|1	0|1	1|0	0|1	1|0	0|1	0|0	1|0	0|1	1|0	0|1	1|0	1|0	1|0	1|1	1|1	0|1	0|1	0|1	1|0	0|1	1|0	0|1	1|0	0|1	1|0	1|0	0|1	1|0	1|1	1|0	0|1	1|0	0|0	1|0	1|0	0|1	0|1	1|0	1|0	0|1	1|0	0|1	1|0	0|1	1|0	1|1	0|0	1|0	0|1	1|0	0|1	1|0	0|1	1|0
2	2326109	.	T	C	.	PASS	.	GT	0|1	1|1	1|0	0|1	1|0	0|1	1|0	1|0	0|1	1|0	0|1	0|1	1|0	0|1	1|0	0|1	0|0	1|0	0|1	1|0	0|1	1|0	1|0	1|0	1|1	1|1	0|1	0|1	0|1	1|0	0|1	1|0	0|1	1|0	0|1	1|0	1|0	0|1	1|0	1|1	1|0	0|1	1|0	0|0	1|0	1|0	0|1	0|1	1|0	1|0	0|1	1|0	0|1	1|0	0|1	1|0	1|1	0|0	1|0	0|1	1|0	0|1	1|0	0|1	1|0
2	2359227	.	T	TC	.	PASS	.	GT	1|1	1|1	1|1	1|1	1|1	0|0	1|1	1|1	1|1	1|1	1|1	0|0	1|1	1|1	1|1	1|1	1|1	0|0	1|1	1|1	1|1	1|1	1|1	1|1	1|1	1|1	1|1	0|0	1|1	0|0	1|1	1|1	1|1	1|1	1|1	1|1	1|1	1|1	0|0	1|1	1|1	1|1	1|1	1|1	0|0	1|1	1|1	0|0	0|0	1|1	1|1	1|1	1|1	1|1	1|1	0|0	0|0	1|1	0|0	1|1	1|1	1|1	1|1	1|1	0|0
2	2763816	.	T	C	.	PASS	.	GT	0|1	1|0	1|0	0|1	0|0	1|0	1|0	1|0	0|1	1|0	0|1	1|0	1|0	0|1	1|0	0|1	1|0	0|1	0|1	1|0	0|1	1|0	1|0	1|0	0|1	0|1	0|1	1|0	0|1	0|1	0|1	1|0	0|0	1|0	0|1	1|0	1|0	0|1	0|1	1|0	1|0	0|1	1|0	0|0	0|1	1|0	0|1	1|0	0|1	1|0	0|1	1|0	0|1	1|0	0|1	0|1	1|0	0|0	0|1	0|1	1|0	0|1	1|0	0|1	0|1
2	2956073	.	T	G	.	PASS	.	GT	0|1	1|0	1|0	0|1	1|0	1|0	1|0	1|0	0|1	1|0	0|1	1|0	1|0	0|1	1|0	0|1	0|1	0|1	0|1	1|0	0|1	1|0	1|0	1|0	0|1	0|1	0|1	1|0	0|1	0|1	0|1	1|0	0|1	1|0	0|1	1|0	1|0	0|1	0|1	1|0	1|0	0|1	1|0	0|1	0|1	1|0	0|1	1|0	0|1	1|0	0|1	1|0	0|1	1|0	0|1	0|1	1|0	1|0	0|1	0|1	1|0	0|1	1|0	0|1	0|1
2	2956619	.	T	C	.	PASS	.	GT	1|0	0|1	0|1	1|0	0|1	0|1	0|1	0|1	1|0	0|1	1|0	0|1	0|1	1|0	0|1	1|0	1|0	1|0	0|0	0|1	1|0	0|0	0|0	0|1	1|0	1|0	1|0	0|1	1|0	1|0	1|0	0|1	1|0	0|1	1|0	0|1	0|1	1|0	1|0	0|1	0|1	1|0	0|1	1|0	1|0	0|1	1|0	0|1	1|0	0|1	1|0	0|1	1|0	0|1	1|0	1|0	0|1	0|1	1|0	1|0	0|1	1|0	0|1	1|0	0|0
2	3172192	.	A	G	.	PASS	.	GT	1|0	0|1	0|1	1|0	0|1	0|1	0|1	0|1	1|0	0|1	1|0	0|1	0|1	1|0	0|1	1|0	1|0	1|0	1|0	0|1	1|0	0|1	0|1	0|1	1|0	1|0	1|0	0|1	1|0	1|0	1|0	0|1	1|0	0|1	1|0	0|1	0|1	1|0	1|0	0|1	0|1	1|0	0|1	1|0	1|0	0|1	1|0	0|1	1|0	0|1	1|0	0|1	1|0	0|1	1|0	1|0	0|1	0|1	1|0	1|0	0|1	1|0	0|1	1|0	1|0
2	3172201	.	A	G	.	PASS	.	GT	1|0	0|1	0|1	1|0	0|1	0|0	0|1	0|1	1|0	0|1	1|0	0|1	0|1	1|0	0|1	1|0	1|0	1|0	1|0	0|1	1|0	0|1	0|1	0|1	1|0	1|0	1|0	0|1	1|0	1|0	1|0	0|1	1|0	0|1	1|0	0|1	0|1	1|0	1|0	0|1	0|1	1|0	0|1	1|0	1|0	0|1	1|0	0|1	1|0	0|1	1|0	0|1	1|0	0|1	1|0	1|0	0|1	0|1	1|0	1|0	0|1	1|0	0|1	1|0	1|0
2	3173238	.	A	G	.	PASS	.	GT	1|0	0|1	0|1	1|0	0|1	0|1	0|1	0|1	1|0	0|1	1|0	0|1	0|1	1|0	0|1	1|0	1|0	1|0	1|0	0|1	1|0	0|1	0|1	0|1	1|0	1|0	1|0	0|1	1|0	1|0	1|0	0|1	1|0	0|1	1|0	0|1	0|1	1|0	1|0	0|1	0|1	1|0	0|1	1|0	1|0	0|1	1|0	0|1	1|0	0|1	1|0	0|1	1|0	0|1	1|0	1|0	0|1	0|1	1|0	1|0	0|1	1|0	0|1	1|0	1|0
2	3173306	.	C	A	.	PASS	.	GT	0|1	1|0	1|0	0|1	1|0	1|0	1|0	1|0	0|1	1|0	0|1	1|0	1|0	0|1	1|0	0|1	0|1	0|1	0|1	1|0	0|1	1|0	1|0	1|0	0|1	0|1	0|1	1|0	0|1	0|1	0|1	1|0	0|1	1|0	0|1	1|0	1|0	0|1	0|1	1|0	1|0	0|1	1|0	0|1	0|1	1|0	0|1	1|0	0|1	1|0	0|1	1|0	0|1	1|0	0|1	0|1	1|0	1|0	0|1	0|1	1|0	0|1	1|0	0|1	0|1
2	3173508	.	G	T	.	PASS	.	GT	1|0	0|1	0|1	1|0	0|1	0|1	0|1	0|1	1|0	0|1	1|0	0|1	0|1	1|0	0|1	1|0	1|0	1|0	1|0	0|1	1|0	0|1	0|1	0|1	1|0	1|0	1|0	0|1	1|0	1|0	1|0	0|1	1|0	0|1	1|0	0|1	0|1	1|0	1|0	0|1	0|1	1|0	0|1	1|0	1|0	0|1	1|0	0|1	1|0	0|1	1|0	0|1	1|0	0|1	1|0	1|0	0|1	0|1	1|0	1|0	0|1	1|0	0|1	1|0	1|0
2	3173559	.	G	A	.	PASS	.	GT	0|1	1|0	1|0	0|1	1|0	1|0	1|0	1|0	0|1	1|0	0|1	1|0	1|0	0|1	1|0	0|1	0|1	0|1	0|1	1|0	0|1	1|0	1|0	1|0	0|1	0|1	0|1	1|0	0|1	0|1	0|1	1|0	0|1	1|0	0|1	1|0	1|0	0|1	0|1	1|0	1|0	0|1	1|0	0|1	0|1	1|0	0|1	1|0	0|1	1|0	0|1	1|0	0|1	1|0	0|1	0|1	1|0	1|0	0|1	0|1	1|0	0|1	1|0	0|1	0|1
2	3250728	.	C	T	.	PASS	.	GT	0|1	1|0	1|0	0|1	1|0	1|0	1|0	1|0	0|1	1|0	0|1	1|0	1|0	0|1	1|0	0|1	0|1	0|1	0|1	1|0	0|1	1|0	1|0	1|0	0|1	0|1	0|1	1|0	0|1	0|1	0|1	1|0	0|1	1|0	0|1	1|0	1|0	0|1	0|1	1|0	1|0	0|1	1|0	0|1	0|1	1|0	0|1	1|0	0|1	1|0	0|1	1|0	0|1	1|0	0|1	0|1	1|0	1|0	0|1	0|1	1|0	0|1	1|0	0|1	0|1
2	4892020	.	C	T	.	PASS	.	GT	1|0	0|1	0|1	1|0	0|1	0|1	0|1	0|1	1|0	0|1	1|0	0|1	0|1	1|0	0|1	1|0	1|0	1|0	1|0	0|1	1|0	0|1	0|1	0|1	1|0	1|0	1|0	0|1	1|0	1|0	1|0	0|1	1|0	0|1	1|0	0|1	0|1	1|0	1|0	0|1	0|1	1|0	0|1	1|0	1|0	0|1	1|0	0|1	1|0	0|1	1|0	0|1	1|0	0|1	1|0	1|0	0|1	0|1	1|0	1|0	0|1	1|0	0|1	1|0	1|0
2	4892026	.	G	A	.	PASS	.	GT	1|0	0|1	0|1	1|0	0|1	0|1	0|1	0|1	1|0	0|1	1|0	0|1	0|1	1|0	0|1	1|0	1|0	1|0	1|0	0|1	1|0	0|1	0|1	0|1	1|0	1|0	1|0	0|1	1|0	1|0	1|0	0|1	1|0	0|1	1|0	0|1	0|1	1|0	1|0	0|1	0|1	1|0	0|1	1|0	1|0	0|1	1|0	0|1	1|0	0|1	1|0	0|1	1|0	0|1	1|0	1|0	0|1	0|1	1|0	1|0	0|1	1|0	0|1	1|0	1|0
2	4892037	.	T	G	.	PASS	.	GT	1|0	0|1	0|1	1|0	0|1	0|1	0|1	0|1	1|0	0|1	1|0	0|1	0|1	1|0	0|1	1|0	1|0	1|0	1|0	0|1	1|0	0|1	0|1	0|1	1|0	1|0	1|0	0|1	1|0	1|0	1|0	0|1	1|0	0|1	1|0	0|1	0|1	1|0	1|0	0|1	0|1	1|0	0|1	1|0	1|0	0|1	1|0	0|1	1|0	0|1	1|0	0|1	1|0	0|1	1|0	1|0	0|1	0|1	1|0	1|0	0|1	1|0	0|1	1|0	1|0
2	4892092	.	C	T	.	PASS	.	GT	1|0	0|1	0|1	1|0	0|1	0|1	0|1	0|1	1|0	0|1	1|0	0|1	0|1	1|0	0|1	1|0	1|0	1|0	1|0	0|1	1|0	0|1	0|1	0|1	1|0	1|0	1|0	0|1	1|0	1|0	1|0	0|1	1|0	0|1	1|0	0|1	0|1	1|0	1|0	0|1	0|1	1|0	0|1	1|0	1|0	0|1	1|0	0|1	1|0	0|1	1|0	0|1	1|0	0|1	1|0	1|0	0|1	0|1	1|0	1|0	0|1	1|0	0|1	1|0	1|0
2	4892203	.	T	C	.	PASS	.	GT	1|0	0|1	0|1	1|0	0|1	0|1	0|1	0|1	1|0	0|1	1|0	0|1	0|1	1|0	0|1	1|0	1|0	1|0	1|0	0|1	1|0	0|1	0|1	0|1	1|0	1|0	1|1	0|1	1|0	1|0	1|0	0|1	1|0	0|1	1|0	0|1	0|1	1|0	1|0	0|1	0|1	1|0	0|1	1|0	1|0	0|1	1|0	0|1	1|0	0|1	1|0	0|1	1|0	0|1	1|0	1|0	0|1	0|1	1|0	1|0	0|1	1|0	0|1	1|0	1|0
2	4892899	.	A	G	.	PASS	.	GT	0|1	1|0	1|0	0|1	1|0	1|0	1|0	1|0	0|1	1|0	0|1	1|0	1|0	0|1	1|0	0|1	0|1	0|1	0|1	1|0	0|1	1|0	1|0	1|0	0|1	0|1	0|1	1|0	0|1	0|1	0|1	1|0	0|1	1|0	0|1	1|0	1|0	0|1	0|1	1|0	1|0	0|1	1|0	0|1	0|1	1|0	0|1	1|0	0|1	1|0	0|1	1|0	0|1	1|0	0|1	0|1	1|0	1|0	0|1	0|1	1|0	0|1	1|0	0|1	0|1
2	4892938	.	A	G	.	PASS	.	GT	1|0	0|1	0|1	1|0	0|1	0|1	0|1	0|1	1|0	0|1	1|0	0|1	0|1	1|0	0|1	1|0	1|0	1|0	1|0	0|1	1|0	0|1	0|1	0|1	1|0	1|0	1|0	0|1	1|0	1|0	1|0	0|1	1|0	0|1	1|0	0|1	0|1	1|0	1|0	0|1	0|1	1|0	0|1	1|0	1|0	0|1	1|0	0|1	1|0	0|1	1|0	0|1	1|0	0|1	1|0	1|0	0|1	0|1	1|0	1|0	0|1	1|0	0|1	1|0	1|0
2	4893111	.	C	A	.	PASS	.	GT	0|1	1|0	1|0	0|1	1|0	1|0	1|0	1|0	0|1	1|0	0|1	1|0	1|0	0|1	1|0	0|1	0|1	0|1	0|1	1|0	0|1	1|0	1|0	1|0	0|1	0|1	0|1	1|0	0|1	0|1	0|1	1|0	0|1	1|0	0|1	1|0	1|0	0|1	0|1	1|0	1|0	0|1	1|0	0|1	0|1	1|0	0|1	1|0	0|1	1|0	0|1	1|0	0|1	1|0	0|1	0|1	1|0	1|0	0|1	0|1	1|0	0|1	1|0	0|1	0|1
2	5540412	.	C	T	.	PASS	.	GT	0|0	0|0	0|0	0|0	0|0	0|0	0|0	0|1	0|0	0|0	0|0	0|0	0|0	0|0	0|0	0|0	0|0	1|0	0|0	0|0	0|0	0|0	0|0	0|0	0|0	0|1	0|0	0|0	0|0	0|0	0|0	0|0	0|0	0|0	0|0	0|0	0|0	0|0	0|0	0|0	1|0	0|0	0|0	0|0	0|0	1|0	0|0	0|0	0|0	0|0	0|0	0|0	0|0	0|0	0|0	1|0	0|0	0|0	0|1	0|0	0|0	0|0	0|0	0|0	0|0
2	5642481	.	T	A	.	PASS	.	GT	1|0	0|1	0|1	1|0	0|1	0|1	0|1	1|0	1|0	0|1	1|0	0|1	0|1	1|0	0|1	1|0	1|0	1|0	1|0	0|1	1|0	0|1	0|1	0|1	1|1	1|1	1|0	0|1	1|0	1|0	1|0	0|1	1|0	0|1	1|0	0|1	0|1	1|0	1|0	0|1	0|1	1|0	0|1	1|0	1|0	0|1	1|0	1|1	1|0	0|1	1|0	0|1	1|0	1|1	1|0	0|1	0|1	1|1	1|0	1|0	0|1	1|0	0|1	1|0	1|0
2	5692335	.	A	T	.	PASS	.	GT	1|0	0|1	0|1	1|0	0|1	0|1	0|1	1|0	1|0	0|1	1|0	0|1	0|1	1|0	0|1	1|0	1|0	1|0	1|0	0|1	1|0	0|1	0|1	0|1	1|0	0|1	1|0	0|1	1|0	1|0	1|0	0|1	1|0	0|1	1|0	0|1	0|1	1|0	1|0	0|1	0|1	1|0	0|1	1|0	1|0	0|1	1|0	0|1	1|0	0|1	1|0	0|1	1|0	0|1	1|0	0|1	0|1	0|1	1|0	1|0	0|1	1|0	0|1	1|0	1|0
2	5692444	.	A	G	.	PASS	.	GT	1|0	0|1	0|1	1|0	0|1	0|1	0|1	1|0	1|0	0|1	1|0	0|1	1|1	1|0	0|1	1|0	1|0	1|0	1|0	0|1	1|0	0|1	0|1	0|1	1|0	0|1	1|0	0|1	1|0	1|0	1|0	0|1	1|0	0|1	1|0	0|1	0|1	1|0	1|0	0|1	0|1	1|0	0|1	1|0	1|0	0|1	1|0	0|1	1|0	0|1	1|0	0|1	1|0	0|1	1|0	0|1	0|1	0|1	1|0	1|0	0|1	1|0	0|1	1|0	1|0
2	5692519	.	A	G	.	PASS	.	GT	1|1	1|1	1|1	0|1	1|1	1|1	1|1	1|1	1|1	1|1	0|1	1|1	1|1	0|1	1|1	1|1	1|1	1|1	1|1	1|1	1|1	1|1	1|1	1|1	1|1	1|1	0|1	1|1	1|1	1|1	1|1	1|1	1|1	1|1	1|1	1|1	1|0	1|1	1|1	1|1	1|1	1|1	1|0	1|1	1|1	1|1	1|1	1|1	1|1	1|1	1|1	1|0	1|1	1|1	0|1	1|0	1|1	1|0	1|1	1|1	1|1	0|1	1|1	1|1	0|1
2	5745466	.	G	T	.	PASS	.	GT	0|1	0|0	1|0	0|1	1|0	1|0	1|0	0|1	0|1	1|0	0|1	1|0	1|0	0|1	1|0	0|1	0|1	0|1	0|1	1|0	0|1	1|0	1|0	1|0	0|1	1|0	0|1	1|0	0|1	0|1	0|1	1|0	0|1	1|0	0|1	1|0	1|0	0|1	0|1	1|0	1|0	0|1	1|0	0|1	0|1	1|0	0|1	1|0	0|1	1|0	0|1	1|0	0|1	1|0	0|1	0|0	1|0	1|0	0|1	0|1	0|0	0|1	1|0	0|1	0|1
2	5935976	.	A	G	.	PASS	.	GT	0|1	1|0	1|0	0|1	1|0	1|0	1|0	0|1	0|1	1|0	0|1	1|0	1|0	0|1	1|0	0|1	0|1	0|1	0|1	1|0	0|1	1|0	1|0	1|0	0|1	1|0	0|1	1|0	0|1	0|1	0|1	1|0	0|1	1|0	0|1	1|0	1|0	0|1	0|1	1|0	1|0	0|1	1|0	0|1	0|1	1|0	0|1	1|0	0|1	1|0	0|1	1|0	0|1	1|0	0|1	0|0	1|0	1|0	0|1	0|1	0|0	0|1	1|0	0|1	0|1
2	6147039	.	G	C	.	PASS	.	GT	0|1	0|0	0|0	0|0	0|0	1|0	1|0	0|1	0|0	0|0	0|0	0|0	1|0	0|0	0|0	0|0	0|0	0|0	0|0	1|0	0|0	0|0	1|0	0|0	0|1	1|0	0|0	0|0	0|1	0|0	0|1	0|0	0|0	0|0	0|0	1|0	0|0	0|1	0|0	1|0	1|0	0|0	0|0	0|0	0|0	1|0	0|0	1|0	0|0	0|0	0|0	0|0	0|1	1|0	0|0	1|0	0|0	0|0	0|1	0|0	1|0	0|1	1|0	0|0	0|0
2	6164623	.	G	A	.	PASS	.	GT	0|1	1|0	1|0	0|1	1|0	1|0	1|0	0|1	0|1	1|0	0|1	1|0	1|0	0|1	1|0	0|1	0|1	0|1	0|1	1|0	0|1	1|0	1|0	1|0	0|1	1|0	0|1	1|0	0|1	0|1	0|1	1|0	0|1	1|0	0|1	1|0	1|0	0|1	0|1	1|0	1|0	0|1	1|0	0|1	0|1	1|0	0|0	1|0	0|1	1|0	0|1	1|0	0|1	1|0	0|1	1|0	1|0	1|0	0|1	0|1	1|0	0|1	1|0	0|1	0|1
2	6164653	.	A	C	.	PASS	.	GT	0|1	1|0	1|0	0|1	1|0	1|0	1|0	0|1	0|1	1|0	0|1	1|0	1|0	0|1	1|0	0|1	0|1	0|1	0|1	1|0	0|1	1|0	1|0	1|0	0|1	1|0	0|1	1|0	0|1	0|1	0|1	1|0	0|1	0|0	0|1	1|0	1|0	0|1	0|1	1|0	1|0	0|1	1|0	0|1	0|1	1|0	0|1	1|0	0|1	1|0	0|1	1|0	0|1	1|0	0|1	1|0	1|0	1|0	0|1	0|1	1|0	0|1	1|0	0|1	0|1
2	6164659	.	A	T	.	PASS	.	GT	0|1	1|0	1|0	0|1	1|0	1|0	1|0	0|1	0|1	0|0	0|1	1|0	1|0	0|1	1|0	0|1	0|1	0|1	0|1	1|0	0|1	1|0	1|0	1|0	0|1	1|0	0|1	1|0	0|1	0|1	0|1	1|0	0|1	1|0	0|1	1|0	1|0	0|1	0|0	1|0	1|0	0|1	1|0	0|1	0|1	1|0	0|0	1|0	0|1	0|0	0|1	1|0	0|1	1|0	0|1	0|0	1|0	1|0	0|1	0|1	0|0	0|1	1|0	0|1	0|1
2	6164695	.	C	T	.	PASS	.	GT	1|0	0|1	0|1	1|0	0|1	0|1	0|1	1|0	1|0	0|1	1|0	0|1	0|1	1|0	0|1	1|0	1|0	1|0	1|0	0|1	1|0	0|1	0|1	0|1	1|0	0|1	1|0	0|1	1|0	1|0	1|0	0|1	1|0	0|1	1|0	0|1	0|1	1|0	1|0	0|1	0|1	1|0	0|1	1|0	1|0	0|1	1|0	0|1	1|0	0|1	1|0	0|1	1|0	0|1	1|0	0|1	0|1	0|1	1|0	1|0	0|1	1|0	0|1	1|0	1|0
2	6214463	.	C	G	.	PASS	.	GT	1|0	0|1	0|1	1|0	0|1	0|1	0|1	1|0	1|0	0|1	1|0	0|1	0|1	1|0	0|1	1|0	1|0	1|0	1|0	0|1	1|0	0|1	0|1	0|1	1|0	0|1	1|0	0|1	1|0	1|0	1|0	0|1	1|0	0|1	1|0	0|1	0|1	1|0	1|0	0|1	0|1	1|0	0|1	1|0	1|0	0|1	1|0	0|1	1|0	0|1	1|0	0|1	1|0	0|1	1|0	0|1	0|1	0|1	1|0	1|0	0|1	1|0	0|1	1|0	1|0
2	6214546	.	A	C	.	PASS	.	GT	0|1	1|1	1|0	0|1	1|0	1|0	1|1	0|1	0|1	1|1	0|1	1|0	1|1	0|1	1|0	1|1	1|1	0|1	0|1	1|0	0|1	1|1	1|0	1|0	1|1	1|0	1|1	0|0	0|1	1|1	0|1	0|0	1|1	1|0	0|1	1|1	1|1	0|1	0|1	1|1	1|1	0|1	1|1	0|1	0|1	1|1	0|1	1|1	1|1	1|0	0|1	1|0	0|1	1|0	0|1	1|1	1|1	1|0	0|1	0|1	1|0	1|1	1|0	0|1	0|1
2	6214650	.	C	T	.	PASS	.	GT	0|1	1|0	1|0	0|1	1|0	1|0	1|0	0|1	0|1	1|0	0|1	1|0	1|0	0|1	1|0	0|1	0|1	0|1	0|1	1|0	0|1	1|0	1|0	1|0	0|1	1|0	0|1	0|0	0|1	0|1	0|1	1|0	0|1	0|0	0|1	1|0	1|0	0|1	0|1	1|0	1|0	0|1	1|0	0|1	0|1	1|0	0|1	1|0	0|1	1|0	0|1	1|0	0|1	1|0	0|1	1|0	1|0	1|0	0|1	0|1	1|0	0|1	1|0	0|1	0|1
2	6282339	.	A	G	.	PASS	.	GT	0|1	1|0	1|0	0|1	1|0	1|0	1|0	0|1	0|1	1|0	0|1	1|0	1|0	0|1	1|0	0|1	0|1	0|1	0|1	1|0	0|1	1|0	1|0	1|0	0|1	1|0	0|1	0|0	0|1	0|1	0|1	1|0	0|1	1|0	0|1	1|0	1|0	0|1	0|1	1|0	1|0	0|1	0|0	0|1	0|1	1|0	0|1	1|0	0|1	1|0	0|1	1|0	0|1	1|0	0|1	1|0	1|0	1|0	0|1	0|1	1|0	0|1	1|0	0|1	0|1
2	6308915	.	C	T	.	PASS	.	GT	0|1	1|0	1|0	0|1	1|0	1|0	1|0	0|1	0|1	1|0	0|1	1|0	1|0	0|1	1|0	0|1	0|1	0|1	0|1	1|0	0|1	1|0	1|0	1|0	0|1	1|0	0|1	1|0	0|1	0|1	0|1	1|0	0|1	1|0	0|1	1|0	1|0	0|1	0|1	1|0	1|0	0|1	1|0	0|1	0|1	1|0	0|1	1|0	0|1	1|0	0|1	1|0	0|1	1|0	0|1	1|0	1|0	1|0	0|1	0|1	1|0	0|1	1|0	0|1	0|1
2	6309026	.	T	A	.	PASS	.	GT	1|0	0|1	0|1	1|0	0|1	0|1	0|1	1|0	1|0	0|1	1|0	0|1	0|1	1|0	0|1	1|0	1|0	1|0	1|0	0|1	1|0	0|1	0|1	0|1	1|0	0|1	1|0	0|1	1|0	1|0	1|0	0|1	1|0	0|1	1|0	0|1	0|1	1|0	1|0	0|1	0|1	1|0	0|1	1|0	1|0	0|1	1|0	0|1	1|0	0|1	1|0	0|1	1|0	0|1	1|0	0|1	0|1	0|1	1|0	1|0	0|1	1|0	0|1	1|0	1|0
2	6367104	.	C	G	.	PASS	.	GT	0|1	1|0	1|0	0|1	1|0	1|0	1|0	0|1	0|1	1|0	0|1	1|0	0|0	0|1	1|0	0|1	0|1	0|1	0|1	1|0	0|1	1|0	1|0	1|0	0|1	1|0	0|1	1|0	0|1	0|1	0|1	1|0	0|1	1|0	0|1	0|0	1|0	0|1	0|1	1|0	1|0	0|1	1|0	0|1	0|1	1|0	0|1	1|0	0|1	1|0	0|1	1|0	0|1	1|0	0|1	0|0	1|0	1|0	0|1	0|1	1|0	0|1	1|0	0|1	0|1
2	6392774	.	A	T	.	PASS	.	GT	1|0	0|1	0|1	1|0	1|1	0|1	0|1	1|0	1|0	0|1	1|0	0|1	0|1	1|1	0|1	1|0	1|0	1|0	1|0	0|1	1|0	1|1	0|1	1|1	1|0	1|1	1|0	0|1	1|0	1|1	1|0	1|1	1|1	1|1	1|0	0|1	0|1	1|0	1|0	0|1	1|1	1|0	0|1	1|0	1|0	1|1	1|0	1|1	1|0	0|1	1|0	1|1	1|0	0|1	1|0	0|1	0|1	0|1	1|0	1|0	0|1	1|0	0|1	1|0	1|0
2	6393415	.	C	T	.	PASS	.	GT	1|0	0|1	0|1	1|0	0|1	0|1	0|1	1|0	1|0	0|1	1|0	0|1	0|1	1|0	0|1	1|0	1|0	1|0	1|0	0|1	1|0	0|1	0|1	0|1	1|0	0|1	1|0	0|1	1|0	1|0	1|0	0|1	1|0	0|1	1|0	0|1	0|1	1|0	1|0	0|1	0|1	1|0	0|1	1|0	1|0	0|1	1|0	0|1	1|0	0|1	1|0	0|1	1|0	0|1	1|0	0|1	0|1	0|1	1|0	1|0	0|1	1|0	0|1	1|0	1|0
2	6536313	.	C	T	.	PASS	.	GT	1|0	0|1	0|1	1|0	0|1	0|1	0|1	1|0	1|0	0|1	1|0	0|1	0|1	1|0	0|1	1|0	1|0	1|0	1|0	0|1	1|0	0|1	0|1	0|1	1|0	0|1	1|0	0|1	1|0	1|0	1|0	0|1	1|0	0|1	1|0	0|1	0|1	1|0	1|0	0|1	0|1	1|0	0|1	1|0	1|0	0|1	1|0	0|1	1|0	0|1	1|0	0|1	1|0	0|1	1|0	0|1	0|1	0|1	1|0	1|0	0|1	1|0	0|1	1|0	1|0
2	6558748	.	G	T	.	PASS	.	GT	1|0	0|1	0|1	1|0	1|0	0|1	0|1	1|0	1|0	0|1	0|1	0|1	0|1	1|0	1|0	1|0	1|0	0|1	1|0	0|1	0|1	0|1	0|1	0|1	0|1	0|1	1|0	1|0	1|0	1|0	1|0	0|1	0|1	1|0	1|0	1|0	0|1	1|0	1|0	0|1	0|1	0|1	0|1	1|0	0|1	1|0	1|0	0|1	0|1	0|1	1|0	1|0	1|0	1|0	1|0	0|1	0|1	0|1	0|1	1|0	0|1	1|0	0|1	1|0	1|0
2	6651201	.	A	G	.	PASS	.	GT	0|1	1|0	1|0	0|1	0|1	1|0	1|0	0|1	0|1	1|0	1|0	1|0	1|0	0|1	0|1	0|1	0|1	1|0	0|1	1|0	1|0	1|0	1|0	1|0	1|0	1|0	0|1	0|1	0|1	0|1	0|1	1|0	1|0	0|1	0|1	0|1	1|0	0|1	0|1	1|0	1|0	1|0	1|0	0|1	1|0	0|1	0|1	1|0	1|0	1|0	0|1	0|1	0|1	0|1	0|1	1|0	1|0	1|0	1|0	0|1	1|0	0|1	1|0	0|1	0|1
2	6811994	.	A	G	.	PASS	.	GT	0|1	1|1	1|1	1|1	1|1	1|1	1|1	1|1	1|1	1|1	1|0	1|1	1|1	1|1	1|1	1|1	1|1	1|1	1|1	1|1	1|1	1|1	1|1	1|1	1|1	1|0	1|1	1|1	1|1	1|1	1|1	1|1	1|1	0|1	1|1	1|1	1|1	1|1	1|0	1|1	1|1	1|1	1|1	0|1	1|1	0|1	1|1	1|1	1|1	1|1	1|1	0|1	1|1	1|1	1|1	1|1	1|1	1|1	1|1	1|1	1|1	1|0	1|1	1|1	1|1
2	6812014	.	AG	A	.	PASS	.	GT	1|0	0|0	0|0	0|0	0|0	0|0	0|0	0|0	0|0	0|0	0|1	0|0	0|0	0|0	0|0	0|0	0|0	0|0	0|0	0|0	0|0	0|0	0|0	0|0	0|0	0|1	0|0	0|0	0|0	0|0	0|0	0|0	0|0	1|0	0|0	0|0	0|0	0|0	0|0	0|0	0|0	0|0	0|0	1|0	0|0	1|0	0|0	0|0	0|0	0|0	0|0	1|0	0|0	0|0	0|0	0|0	0|0	0|0	0|0	0|0	0|0	0|0	0|0	0|0	0|0
2	6812881	.	A	ATT	.	PASS	.	GT	0|0	0|0	0|0	0|0	1|1	0|0	0|0	0|0	0|0	0|0	1|1	0|0	0|0	0|0	1|1	0|0	0|0	1|1	0|0	0|0	1|1	0|0	0|0	0|0	1|1	0|0	0|0	1|1	0|0	0|0	0|0	0|0	1|1	1|1	0|0	1|1	0|0	0|0	0|0	0|0	0|0	1|1	0|0	0|0	1|1	1|1	0|0	0|0	1|1	0|0	0|0	1|1	0|0	1|1	0|0	0|0	0|0	0|0	1|1	0|0	0|0	0|0	0|0	0|0	0|0
2	6832731	.	A	T	.	PASS	.	GT	1|0	0|1	0|1	1|0	1|0	0|1	0|1	1|0	1|0	0|1	1|0	0|1	0|1	1|0	1|0	1|0	1|0	0|1	1|0	0|1	0|1	0|1	0|1	0|1	0|1	0|1	1|0	1|0	1|0	1|0	1|0	0|1	0|1	0|1	1|0	1|0	0|1	1|0	1|0	0|1	0|1	0|1	0|1	1|0	0|1	0|1	1|0	0|1	0|1	0|1	1|0	0|1	1|0	1|0	1|0	0|1	0|1	0|1	0|1	1|0	0|1	1|0	0|1	1|0	1|0
2	6880005	.	G	A	.	PASS	.	GT	1|0	0|1	0|1	1|0	1|0	0|1	0|1	1|0	1|0	0|1	1|0	0|1	0|1	1|0	1|0	1|0	1|0	0|1	1|0	0|1	0|1	0|1	0|1	0|1	0|1	0|1	1|0	1|0	1|0	1|0	1|0	0|1	0|1	0|1	1|0	1|0	0|1	1|0	1|0	0|1	0|1	0|1	0|1	1|0	0|1	0|1	1|0	0|1	0|1	0|1	1|0	0|1	1|0	1|0	1|0	0|1	0|1	0|1	0|1	1|0	0|1	1|0	0|1	1|0	1|0
2	7076821	.	C	T	.	PASS	.	GT	0|1	1|0	1|0	0|1	0|1	1|0	1|0	0|1	0|1	1|0	0|1	1|0	1|0	0|1	0|1	0|1	0|1	1|0	0|1	1|0	1|0	1|0	1|0	1|0	1|0	1|0	0|1	0|1	0|1	0|1	0|1	1|0	1|0	1|0	0|1	0|1	1|0	0|1	0|1	1|0	1|0	1|0	1|0	0|1	1|0	1|0	0|1	1|0	1|0	1|0	0|1	1|0	0|1	0|1	0|1	1|0	1|0	1|0	1|0	0|1	1|0	0|1	1|0	0|1	0|1
2	7144400	.	T	G	.	PASS	.	GT	0|1	1|0	1|0	0|1	0|1	0|0	1|0	0|1	0|1	1|0	0|1	1|0	1|0	0|1	0|1	0|1	0|1	1|0	0|1	1|0	0|0	1|0	1|0	1|0	1|0	1|0	0|1	0|1	0|1	0|1	0|1	1|0	1|0	1|0	0|1	0|1	1|0	0|1	0|1	1|0	1|0	1|0	1|0	0|1	1|0	1|0	0|1	1|0	1|0	1|0	0|1	1|0	0|1	0|1	0|1	1|0	1|0	1|0	1|0	0|1	1|0	0|1	1|0	0|0	0|1
2	7217192	.	A	G	.	PASS	.	GT	1|0	0|1	0|1	1|0	1|0	0|1	0|1	1|0	1|0	0|0	1|0	0|1	0|1	1|0	1|0	1|0	1|0	0|1	1|0	0|1	0|1	0|1	0|1	0|1	0|1	0|1	1|0	1|0	1|0	1|0	1|0	0|1	0|1	0|1	1|0	1|0	0|1	1|0	1|0	0|1	0|1	0|1	0|1	1|0	0|1	0|1	1|0	0|1	0|1	0|0	1|0	0|1	1|0	1|0	1|0	0|1	0|1	0|1	0|1	1|0	0|1	1|0	0|1	1|0	1|0
2	7286005	.	C	T	.	PASS	.	GT	1|0	0|1	0|1	1|0	1|0	0|1	0|1	1|0	1|0	0|1	1|0	0|1	0|1	1|0	1|0	1|0	1|0	0|1	1|0	0|1	0|1	0|1	0|1	0|1	0|1	0|1	1|0	1|0	1|0	1|0	1|0	0|1	0|1	0|1	1|0	1|0	0|1	1|0	1|0	0|1	0|1	0|1	0|1	1|0	0|1	0|1	1|0	0|1	0|1	0|1	1|0	0|1	1|0	1|0	1|0	0|1	0|1	0|1	0|1	1|0	0|1	1|0	0|1	1|0	1|0
2	7302376	.	T	C	.	PASS	.	GT	1|0	0|1	0|1	1|0	1|0	0|1	0|1	1|0	1|0	0|1	1|0	0|1	0|1	1|0	1|0	1|0	1|0	0|1	1|0	0|1	0|1	0|1	0|1	0|1	0|1	0|1	1|0	1|0	1|0	1|0	1|0	0|1	0|1	0|1	1|0	1|0	0|1	1|0	1|0	0|1	0|1	0|1	0|1	1|0	0|1	0|1	1|0	0|1	0|1	0|1	1|0	0|1	1|0	1|0	1|0	0|1	0|1	0|1	0|1	1|0	0|1	1|0	0|1	1|0	1|0
2	7482199	.	C	A	.	PASS	.	GT	0|1	1|0	1|0	0|1	0|1	1|0	1|0	0|1	0|1	1|0	0|1	1|0	1|0	0|1	0|1	0|1	0|1	1|0	0|1	1|0	1|0	1|0	1|0	1|0	1|0	1|0	0|1	0|1	0|1	0|1	0|1	1|0	1|0	1|0	0|1	0|1	1|0	0|1	0|1	1|0	1|0	1|0	1|0	0|1	1|0	1|0	0|1	1|0	1|0	1|0	0|1	1|0	0|1	0|1	0|1	1|0	1|0	1|0	1|0	0|1	1|0	0|1	1|0	0|1	0|1
2	7482398	.	A	G	.	PASS	.	GT	0|1	1|0	1|0	0|1	0|1	1|0	1|0	0|1	0|1	1|0	0|1	1|0	1|0	0|1	0|1	0|1	0|1	1|0	0|1	1|0	1|0	1|0	1|0	1|0	1|0	1|0	0|1	0|1	0|1	0|1	0|1	1|0	1|0	1|0	0|1	0|1	1|0	0|1	0|1	1|0	1|0	1|0	1|0	0|1	1|0	1|0	0|1	1|0	1|0	1|0	0|1	1|0	0|1	0|1	0|1	1|0	1|0	1|0	1|0	0|1	1|0	0|1	1|0	0|1	0|1
2	7522545	.	T	TA	.	PASS	.	GT	0|0	0|1	0|0	0|0	1|0	0|1	0|1	1|0	1|0	0|1	1|0	0|1	0|1	1|0	1|0	1|0	1|0	0|1	1|0	0|1	0|0	0|1	0|1	0|0	0|1	0|1	1|0	0|0	1|0	1|0	0|0	0|1	0|1	0|0	0|0	1|0	0|0	0|0	1|0	0|1	0|1	0|1	0|0	1|0	0|1	0|1	0|0	0|1	0|1	0|1	0|0	0|1	1|0	0|0	1|0	0|0	0|1	0|1	0|0	1|0	0|1	1|0	0|1	1|0	1|0
2	7543958	.	C	G	.	PASS	.	GT	0|1	1|0	1|0	0|1	0|1	1|0	1|0	0|1	0|1	1|0	0|1	1|0	1|0	0|1	0|1	0|1	0|1	1|0	0|1	1|0	1|0	1|0	1|0	1|0	1|0	1|0	0|1	0|1	0|1	0|1	0|1	1|0	1|0	1|0	0|0	0|0	1|0	0|1	0|1	1|0	1|0	1|0	1|0	0|1	1|0	1|0	0|0	1|0	1|0	1|0	0|1	1|0	0|1	0|1	0|1	1|0	1|0	1|0	1|0	0|1	1|0	0|1	1|0	0|1	0|1
2	7550639	.	A	T	.	PASS	.	GT	0|1	1|0	1|0	0|1	0|1	1|0	1|0	0|1	0|1	1|0	0|1	1|0	1|0	0|1	0|1	0|1	0|1	1|0	0|1	1|0	1|0	1|0	1|0	1|0	1|0	1|0	0|1	0|1	0|1	0|1	0|1	1|0	1|0	1|0	0|1	0|1	1|0	0|1	0|1	1|0	1|0	1|0	1|0	0|1	1|0	1|0	0|1	1|0	1|0	1|0	0|1	1|0	0|1	0|1	0|1	1|0	1|0	1|0	1|0	0|1	1|0	0|1	1|0	0|1	0|1
2	7550723	.	A	C	.	PASS	.	GT	1|0	0|1	0|1	1|0	1|0	0|1	0|1	1|0	1|0	0|1	1|0	0|1	0|1	1|0	1|0	1|0	1|0	0|1	1|0	0|1	0|1	0|1	0|1	0|1	0|1	0|1	1|0	1|0	1|0	1|0	1|0	0|1	0|1	0|1	1|0	1|0	0|1	1|0	1|0	0|1	0|1	0|1	0|1	1|0	0|1	0|1	1|0	0|1	0|1	0|1	1|0	0|1	1|0	1|0	1|0	0|1	0|1	0|1	0|1	1|0	0|1	1|0	0|1	1|0	1|0
2	7557089	.	A	G	.	PASS	.	GT	1|1	0|1	1|1	1|0	1|0	1|1	0|1	1|0	1|0	0|1	1|1	0|1	0|1	1|0	1|0	1|0	1|1	0|1	1|1	0|1	0|1	1|1	0|1	0|1	1|1	1|1	1|0	1|0	1|1	1|0	1|0	0|1	1|1	0|1	1|0	1|0	1|1	1|0	1|1	1|1	0|1	0|1	0|1	1|0	0|1	0|1	1|1	1|1	0|1	0|1	1|0	0|1	1|0	1|1	1|1	0|1	0|1	1|1	0|1	1|0	0|1	1|1	0|1	1|0	1|0
2	7671331	.	C	T	.	PASS	.	GT	0|1	1|0	1|0	0|1	0|1	1|0	1|0	0|1	0|1	1|0	0|1	1|0	1|0	0|1	0|1	0|1	0|1	1|0	0|1	1|0	1|0	1|0	1|0	1|0	1|0	1|0	0|1	0|1	0|1	0|1	0|1	1|0	1|0	1|0	0|1	0|1	1|0	0|1	0|1	1|0	1|0	1|0	1|0	0|1	0|0	1|0	0|1	1|0	1|0	1|0	0|1	1|0	0|1	0|1	0|1	1|0	1|0	1|0	0|0	0|1	1|0	0|1	1|0	0|1	0|1
2	7685919	.	G	C	.	PASS	.	GT	1|0	1|1	1|1	1|1	1|1	1|1	0|1	1|0	1|1	1|1	1|1	1|1	1|1	1|1	1|1	1|1	1|1	1|1	1|1	1|1	1|1	1|1	1|1	1|1	1|1	1|1	1|1	1|1	1|1	1|1	1|0	1|1	1|1	1|1	1|1	1|1	1|1	1|1	1|1	1|1	1|1	1|1	1|1	1|1	1|1	1|1	1|1	1|1	1|1	1|1	1|1	1|1	1|0	1|1	1|1	1|1	1|1	1|1	1|1	1|1	0|1	1|1	0|1	1|1	1|1
2	8313469	.	A	G	.	PASS	.	GT	1|0	0|1	0|1	1|0	1|0	0|1	0|1	1|0	1|0	0|1	1|0	0|1	0|1	1|0	1|0	1|0	1|0	0|1	1|0	0|1	0|1	0|1	0|1	0|1	0|1	0|1	1|0	1|0	1|0	1|0	1|0	0|1	0|1	0|1	1|0	1|0	0|1	1|0	1|0	0|1	0|1	0|1	0|1	1|0	0|1	0|1	1|0	0|1	0|1	0|1	1|0	0|1	1|0	1|0	1|0	0|1	0|1	0|1	0|1	1|0	0|1	1|0	0|1	1|0	1|0
2	8436304	.	G	GA	.	PASS	.	GT	0|1	1|0	1|0	0|1	0|1	1|0	1|0	0|1	0|1	1|0	0|1	1|0	1|0	0|1	0|0	0|1	0|1	0|0	0|1	1|0	1|0	1|0	1|0	1|0	1|0	1|0	0|1	0|1	0|1	0|1	0|1	1|0	1|0	1|0	0|1	0|1	1|0	0|1	0|1	1|0	1|0	1|0	1|0	0|1	1|0	1|0	0|0	1|0	1|0	1|0	0|1	1|0	0|1	0|1	0|1	1|0	0|0	1|0	1|0	0|1	0|0	0|1	1|0	0|0	0|1
2	8650895	.	T	A	.	PASS	.	GT	1|1	1|1	1|1	0|1	1|1	1|1	1|0	1|1	0|1	1|1	1|1	1|1	1|0	1|1	0|1	1|1	1|1	1|1	1|1	1|0	1|0	1|1	1|0	1|0	1|1	1|1	0|1	0|1	1|1	1|1	1|1	1|1	1|1	1|0	1|1	1|1	1|0	1|1	1|1	1|0	1|0	1|1	1|0	0|1	1|1	1|1	1|1	1|1	1|1	1|0	1|1	1|0	1|1	1|1	1|1	1|1	1|0	1|1	1|0	1|1	1|0	1|1	1|0	0|1	0|1
2	8654206	.	G	GAT	.	PASS	.	GT	0|1	1|0	1|0	0|1	0|1	1|0	1|0	0|1	0|1	1|0	0|1	1|0	1|0	0|1	0|1	0|1	0|1	1|0	0|1	1|0	1|0	1|0	1|0	1|0	1|0	1|0	0|1	0|1	0|1	0|1	0|1	1|0	1|0	1|0	0|1	0|1	1|0	0|1	0|1	1|0	1|0	1|0	1|0	0|1	1|0	1|0	0|1	1|0	1|0	1|0	0|1	1|0	0|1	0|1	0|1	1|0	1|0	1|0	1|0	0|1	1|0	0|1	1|0	0|1	0|1
2	8690935	.	G	A	.	PASS	.	GT	1|0	0|1	0|1	1|0	1|0	0|1	0|1	1|0	1|0	0|1	1|0	0|1	0|1	1|0	1|0	1|0	1|0	0|1	1|0	0|1	0|1	0|1	0|1	0|1	0|1	0|1	1|0	1|0	1|0	1|0	1|0	0|1	0|1	0|1	1|0	1|0	0|1	1|0	1|0	0|1	0|1	0|1	0|1	1|0	0|1	0|1	1|0	0|1	0|1	0|1	1|0	0|1	1|0	1|0	1|0	0|1	0|1	0|1	0|1	1|0	0|1	1|0	0|1	1|0	1|0
2	8745297	.	T	A	.	PASS	.	GT	0|1	1|0	1|0	0|1	0|1	1|0	1|0	0|1	0|1	1|0	0|1	0|0	1|0	0|0	0|1	0|1	0|1	1|0	0|1	1|0	1|0	1|0	1|0	1|0	1|0	1|0	0|1	0|1	0|1	0|0	0|1	1|0	1|0	0|0	0|1	0|1	1|0	0|1	0|1	1|0	1|0	1|0	1|0	0|1	1|0	1|0	0|1	1|0	1|0	1|0	0|1	1|0	0|1	0|1	0|1	1|0	1|0	1|0	1|0	0|1	1|0	0|1	1|0	0|1	0|1
2	8812127	.	C	G	.	PASS	.	GT	0|1	1|0	1|0	0|1	0|1	1|0	1|0	0|1	0|1	1|0	0|1	1|0	1|0	0|1	0|1	0|1	0|1	1|0	0|1	1|0	1|0	1|0	1|0	1|0	1|0	1|0	0|1	0|1	0|1	0|1	0|1	1|0	1|0	1|0	0|1	0|1	1|0	0|1	0|1	1|0	1|0	1|0	1|0	0|1	1|0	1|0	0|1	1|0	1|0	1|0	0|1	1|0	0|1	0|1	0|1	1|0	1|0	1|0	1|0	0|1	1|0	0|1	1|0	0|1	0|1
2	8868720	.	A	G	.	PASS	.	GT	0|1	1|0	1|0	0|1	0|1	1|0	1|0	0|1	0|1	1|0	0|1	1|0	1|0	0|1	0|1	0|1	0|1	1|0	0|1	1|0	1|0	1|0	1|0	1|0	1|0	1|0	0|1	0|1	0|1	0|1	0|1	1|0	1|0	1|0	0|1	0|1	1|0	0|1	0|1	1|0	1|0	1|0	1|0	0|1	1|0	1|0	0|1	1|0	1|0	1|0	0|1	1|0	0|1	0|1	0|1	1|0	1|0	1|0	1|0	0|1	1|0	0|1	1|0	0|1	0|1
2	8976682	.	A	C	.	PASS	.	GT	0|1	1|0	1|0	0|1	0|1	1|0	1|0	0|1	0|1	1|0	0|1	1|0	1|0	0|1	0|1	0|1	0|1	1|0	0|1	1|0	1|0	1|0	1|0	1|0	1|0	1|0	0|1	0|1	0|1	0|1	0|1	1|0	1|0	1|0	0|1	0|1	1|0	0|1	0|1	1|0	1|0	1|0	1|0	0|1	1|0	1|0	0|1	1|0	1|0	1|0	0|1	1|0	0|1	0|1	0|1	1|0	1|0	1|0	1|0	0|1	1|0	0|1	1|0	0|1	0|1
2	9079270	.	C	T	.	PASS	.	GT	0|0	1|0	1|0	0|1	0|1	1|0	0|1	0|1	0|1	1|0	0|1	1|0	1|0	0|1	1|0	0|1	0|1	0|1	0|1	1|0	1|0	1|0	1|0	0|1	1|0	0|1	0|1	0|1	1|0	0|1	0|1	1|0	1|0	0|1	0|1	0|1	0|1	0|1	0|1	1|0	1|0	1|0	0|1	0|1	1|0	1|0	0|1	0|1	0|1	1|0	0|1	0|1	0|1	0|1	0|1	0|1	1|0	1|0	0|1	0|1	1|0	0|1	1|0	0|1	0|1
2	9079338	.	C	A	.	PASS	.	GT	1|0	0|1	0|1	1|0	1|0	0|1	0|1	1|0	1|0	0|1	1|0	0|1	0|1	1|0	1|0	1|0	1|0	0|1	1|0	0|1	0|1	0|1	0|1	0|1	0|1	0|1	1|0	1|0	1|0	1|0	1|0	0|1	0|1	0|1	1|0	1|0	0|1	1|0	1|0	0|1	0|1	0|1	0|1	1|0	0|1	0|1	1|0	0|1	0|1	0|1	1|0	0|1	1|0	1|0	1|0	0|1	0|1	0|1	0|1	1|0	0|1	1|0	0|1	1|0	1|0
2	9079463	.	G	C	.	PASS	.	GT	0|0	1|0	1|0	0|1	0|1	1|0	0|1	0|1	0|1	1|0	0|1	1|0	1|0	0|1	1|0	0|1	0|1	0|1	0|1	1|0	1|0	0|0	1|0	0|1	0|0	0|1	0|1	0|1	1|0	0|1	0|1	1|0	1|0	0|1	0|1	0|1	0|1	0|1	0|1	1|0	1|0	1|0	0|1	0|1	1|0	1|0	0|1	0|1	0|1	1|0	0|1	0|1	0|1	0|1	0|1	0|1	0|0	1|0	0|1	0|1	1|0	0|0	1|0	0|1	0|1
2	9132706	.	C	A	.	PASS	.	GT	1|0	1|0	1|0	0|1	0|1	1|0	0|1	0|1	0|1	1|0	0|1	1|0	1|0	0|1	1|0	0|1	0|1	0|1	0|1	1|0	1|0	1|0	1|0	0|1	1|0	0|1	0|1	0|1	1|0	0|1	0|1	1|0	1|0	0|1	0|1	0|1	0|1	0|1	0|1	1|0	1|0	1|0	0|1	0|1	1|0	1|0	0|1	0|1	0|1	1|0	0|1	0|1	0|1	0|1	1|1	0|1	1|0	1|0	0|1	0|1	1|0	0|1	1|0	0|1	0|1
2	9172378	.	C	G	.	PASS	.	GT	0|1	1|0	1|0	0|1	0|1	1|0	1|0	0|1	0|1	1|0	0|1	1|0	1|0	0|1	0|1	0|1	0|1	1|0	0|1	1|0	1|0	1|0	1|0	1|0	1|0	1|0	0|1	0|1	0|1	0|1	0|1	1|0	1|0	1|0	0|1	0|1	1|0	0|1	0|1	1|0	1|0	1|0	1|0	0|1	1|0	1|0	0|1	1|0	1|0	1|0	0|1	1|0	0|1	0|1	0|1	1|0	1|0	1|0	1|0	0|1	1|0	0|1	1|0	0|1	0|1
2	9175187	.	T	G	.	PASS	.	GT	0|0	0|0	0|0	1|0	0|0	0|0	0|0	0|0	0|0	0|0	0|0	0|0	0|0	0|0	0|0	0|1	0|0	0|0	0|0	0|0	0|0	0|0	0|0	0|0	0|1	0|0	0|0	0|0	0|0	1|0	0|0	0|1	0|0	0|0	0|0	0|0	0|0	0|0	0|0	0|0	0|0	0|1	0|0	1|0	1|0	0|0	0|0	0|0	0|0	0|0	0|0	0|0	0|0	0|0	0|0	0|0	0|0	0|0	0|0	0|0	0|0	0|0	0|0	0|0	1|0
2	9230755	.	G	T	.	PASS	.	GT	1|0	1|0	1|0	0|1	0|1	1|0	0|1	0|1	0|1	1|0	0|1	1|0	1|0	0|1	1|0	0|1	0|1	0|1	0|1	1|0	1|0	1|0	1|0	0|1	0|1	0|1	0|1	0|1	1|0	1|0	0|1	1|0	1|0	0|1	0|1	0|1	0|1	0|1	0|1	1|0	1|0	1|0	0|1	0|1	1|0	1|0	0|1	0|1	0|1	1|1	0|1	0|1	0|1	0|1	0|1	0|1	1|0	1|0	0|1	0|1	1|0	0|1	1|0	0|1	0|1
2	9236612	.	A	ACTCCGT	.	PASS	.	GT	0|0	1|1	1|1	1|1	1|1	1|1	0|0	1|1	1|1	1|1	1|1	1|1	1|1	1|1	0|0	1|1	1|1	0|0	1|1	1|1	1|1	1|1	1|1	0|0	1|1	0|0	1|1	1|1	0|0	1|1	1|1	1|1	1|1	0|0	1|1	1|1	0|0	1|1	1|1	1|1	1|1	1|1	0|0	1|1	1|1	1|1	1|1	0|0	0|0	1|1	1|1	0|0	1|1	1|1	1|1	0|0	1|1	1|1	0|0	1|1	1|1	1|1	1|1	1|1	1|1
2	9280284	.	T	A	.	PASS	.	GT	0|1	1|0	1|0	0|1	0|1	1|0	1|0	0|1	0|1	1|0	0|1	1|0	1|0	0|1	0|1	0|1	0|1	1|0	0|1	1|0	1|0	1|0	1|0	1|0	0|1	1|0	0|1	0|1	0|1	1|0	0|1	1|0	1|0	1|0	0|1	0|1	1|0	0|1	0|1	1|0	1|0	1|0	1|0	0|1	1|0	1|0	0|1	1|0	1|0	1|0	0|1	1|0	0|1	0|1	0|1	1|0	1|0	1|0	1|0	1|1	1|0	0|1	1|0	0|1	0|1
2	9281224	.	G	T	.	PASS	.	GT	0|1	1|0	1|0	0|1	0|1	1|0	1|0	0|1	0|1	1|0	0|1	1|0	1|0	0|1	0|1	0|1	0|1	1|0	0|1	1|0	1|0	1|0	1|0	1|0	0|1	1|0	0|1	0|1	0|1	1|0	0|1	1|0	1|0	1|0	0|1	0|1	1|0	0|1	0|1	1|0	1|0	1|0	1|0	0|1	1|0	1|0	0|1	1|0	1|0	1|0	0|1	1|0	0|1	0|1	0|1	1|0	1|0	1|0	1|0	0|1	1|0	0|1	1|0	0|1	0|1
2	9281422	.	G	T	.	PASS	.	GT	0|1	0|1	0|1	1|0	1|0	0|1	1|0	1|0	1|0	0|1	1|0	0|1	0|1	1|0	0|1	1|0	1|0	1|0	1|0	0|1	0|1	0|1	0|1	1|0	1|0	1|0	1|0	1|0	0|1	0|1	1|0	0|1	0|1	1|0	1|0	1|0	1|0	1|0	1|0	0|1	0|1	0|1	1|0	1|0	0|1	0|1	1|0	1|0	1|0	0|1	1|0	1|0	1|0	1|0	1|0	1|0	0|1	0|1	1|0	1|0	0|1	1|0	0|1	1|0	1|0
2	9318387	.	A	T	.	PASS	.	GT	0|1	1|0	1|0	0|1	0|1	1|0	1|0	0|1	0|1	1|0	0|1	1|0	1|0	0|1	0|1	0|1	0|1	1|0	0|1	1|0	1|0	1|0	1|0	1|0	0|1	1|0	0|1	0|1	0|1	1|0	0|1	1|0	1|0	1|0	0|1	0|1	1|0	0|1	0|1	1|0	1|0	1|0	1|0	0|1	1|0	1|0	0|1	1|0	1|0	1|0	0|1	1|0	0|1	0|1	0|1	1|0	1|0	1|0	1|0	0|1	1|0	0|1	1|0	0|1	0|1
2	9450641	.	T	C	.	PASS	.	GT	1|0	1|0	1|0	0|1	0|1	1|0	0|1	0|1	0|1	1|0	0|1	1|0	1|0	0|1	1|0	0|1	0|1	0|1	0|1	1|0	1|0	1|0	1|0	0|1	0|1	0|1	0|1	0|1	1|0	1|0	0|1	1|0	1|0	0|1	0|1	0|1	0|1	0|1	0|1	1|0	1|0	1|0	0|1	0|1	1|0	1|0	0|1	0|1	0|1	1|0	0|1	0|1	0|1	0|1	0|1	0|1	1|0	1|0	0|1	0|1	1|0	0|1	1|0	0|1	0|1
2	9577047	.	G	A	.	PASS	.	GT	0|1	0|1	0|1	1|0	1|0	0|1	1|0	1|0	1|0	0|1	1|0	0|1	0|1	1|0	0|1	1|0	1|0	1|0	1|0	0|1	0|1	0|1	0|1	1|0	1|0	1|0	1|0	1|0	0|1	0|1	1|0	0|1	0|1	1|0	1|0	1|0	1|0	1|0	1|0	0|1	0|1	0|1	1|0	1|0	0|1	0|1	1|0	1|0	1|0	0|1	1|0	1|0	1|0	1|0	1|0	1|0	0|1	0|1	1|0	1|0	0|1	1|0	0|1	1|0	1|0
2	9905580	.	C	T	.	PASS	.	GT	0|0	0|0	1|0	0|1	0|1	0|0	0|1	0|1	0|1	1|0	0|1	1|0	0|0	0|1	1|0	0|0	0|1	0|1	0|1	0|0	1|0	1|0	1|0	0|1	0|0	0|0	0|1	0|1	0|0	1|0	0|0	1|0	1|0	0|1	0|1	0|0	0|1	0|1	0|1	1|0	0|0	1|0	0|1	0|1	1|0	0|0	0|1	0|0	0|1	1|0	0|1	0|1	0|0	0|0	0|1	0|1	0|0	1|0	0|1	0|1	0|0	0|0	0|0	0|1	0|1
2	10046344	.	G	T	.	PASS	.	GT	0|0	0|0	0|0	0|0	0|0	1|0	0|1	0|0	0|0	0|0	0|0	0|0	0|0	0|0	0|0	0|0	0|1	0|0	0|1	0|0	0|0	0|0	1|0	0|1	0|0	0|0	0|1	0|0	1|0	1|0	0|0	0|0	0|0	0|1	0|0	0|0	0|0	0|0	0|0	1|0	0|0	1|0	0|0	0|0	1|0	0|0	0|1	0|0	0|0	1|0	0|0	0|0	0|0	0|0	0|0	0|0	0|0	0|0	0|0	0|0	0|0	0|0	0|0	0|0	0|0
2	10108190	.	T	G	.	PASS	.	GT	0|1	0|1	0|1	1|0	1|0	0|1	1|0	0|0	0|0	0|1	1|0	0|1	0|1	1|0	0|1	1|1	1|0	1|0	1|0	0|1	0|1	0|1	0|1	1|0	1|0	1|0	1|0	1|0	0|1	0|1	1|0	0|1	0|1	1|0	1|0	1|0	1|0	1|0	1|0	0|1	0|1	0|1	1|0	1|0	0|1	0|1	1|0	1|0	1|0	0|1	1|0	1|0	1|0	1|0	1|0	1|0	0|1	0|1	1|0	1|0	0|1	1|0	0|1	1|0	1|0
2	10327166	.	CTCATCTT	C	.	PASS	.	GT	1|1	1|1	1|1	1|1	1|1	1|1	1|1	1|1	1|1	1|1	1|1	1|1	1|1	1|1	1|0	1|1	1|1	1|1	1|1	1|1	1|1	1|1	1|1	1|1	1|1	1|1	1|1	1|1	1|0	1|1	1|1	1|1	1|0	1|1	1|1	0|1	0|1	1|1	1|1	1|1	1|1	1|1	1|1	1|1	1|1	1|1	1|1	1|1	1|1	1|0	1|1	1|1	1|1	1|1	1|1	1|1	1|1	1|0	0|1	1|1	1|1	1|1	1|1	1|1	1|1
2	10329076	.	G	A	.	PASS	.	GT	0|1	1|1	1|1	1|0	1|1	0|1	1|0	0|1	0|1	1|1	1|1	0|1	0|1	1|1	1|1	1|1	1|1	1|0	1|1	0|1	1|1	0|1	0|1	1|0	1|0	1|0	1|0	1|1	0|1	0|1	1|0	1|1	1|1	1|1	1|1	1|0	1|1	1|0	1|1	1|1	0|1	1|1	1|1	1|0	0|1	0|1	1|0	1|0	1|0	1|1	1|1	1|0	1|0	1|0	1|0	1|0	0|1	1|1	1|0	1|1	0|1	1|0	0|1	1|1	1|1
2	10402289	.	A	ATCTTCACTC	.	PASS	.	GT	1|1	1|1	1|1	1|1	1|1	1|1	1|1	1|1	1|1	1|1	1|1	1|1	1|1	1|1	1|1	1|1	1|1	1|1	1|1	1|1	1|1	1|1	1|1	1|1	1|1	1|1	1|1	1|1	1|1	0|0	1|1	1|1	0|0	1|1	1|1	1|1	1|1	1|1	1|1	1|1	1|1	1|1	1|1	1|1	1|1	1|1	1|1	1|1	1|1	1|1	0|0	1|1	1|1	1|1	0|0	1|1	1|1	1|1	1|1	1|1	1|1	1|1	1|1	1|1	0|0
2	10427149	.	C	G	.	PASS	.	GT	0|1	0|1	0|1	1|0	1|0	0|1	1|0	0|1	0|1	0|1	1|0	0|1	0|1	1|0	0|1	1|0	1|0	1|0	1|0	0|1	0|1	0|1	0|1	1|0	1|0	1|0	1|0	1|0	0|1	0|1	1|0	0|1	0|1	1|0	1|0	1|0	1|0	1|0	1|0	0|1	0|1	0|1	1|0	1|0	0|1	0|1	1|0	1|0	1|0	0|1	1|0	1|0	1|0	1|0	1|0	1|0	0|1	0|1	1|0	1|0	0|1	1|0	0|1	1|0	1|0
2	10735613	.	G	GGA	.	PASS	.	GT	0|1	0|1	0|1	1|0	1|0	0|1	1|0	0|1	0|1	0|1	1|0	0|1	0|1	1|0	0|1	1|0	1|0	1|0	1|0	0|1	0|0	0|0	0|1	1|0	1|0	1|0	1|0	1|0	0|1	0|1	1|0	0|1	0|1	1|0	1|0	1|0	1|0	1|0	1|0	0|1	0|1	0|1	1|0	1|0	0|1	0|1	1|0	1|0	1|0	0|1	1|0	1|0	0|0	1|0	1|0	1|0	0|1	0|1	1|0	1|0	0|1	1|0	0|0	1|0	1|0
2	10743747	.	T	C	.	PASS	.	GT	1|0	0|1	0|1	0|1	1|0	0|1	1|0	0|1	0|1	0|1	1|0	0|1	0|1	1|0	0|1	1|0	1|0	1|0	1|0	0|1	0|1	0|1	0|1	1|0	1|0	1|0	1|0	1|0	0|1	0|1	1|0	0|1	0|1	1|0	1|0	1|0	1|0	1|0	1|0	0|1	0|1	0|1	1|0	1|0	0|1	0|1	1|0	1|0	1|0	0|1	1|0	1|0	1|0	1|0	1|0	1|0	0|1	0|1	1|0	1|0	0|1	1|0	0|1	1|0	1|0
2	10823319	.	GGTA	G	.	PASS	.	GT	0|0	1|1	1|1	0|0	1|1	1|1	1|1	1|1	1|1	1|1	1|1	1|1	1|1	1|1	1|1	1|1	1|1	1|1	1|1	1|1	1|1	1|1	1|1	1|1	0|0	1|1	1|1	1|1	1|1	1|1	1|1	1|1	1|1	1|1	1|1	1|1	1|1	1|1	1|1	1|1	1|1	1|1	1|1	1|1	0|0	1|1	1|1	1|1	1|1	1|1	1|1	1|1	1|1	1|1	1|1	1|1	1|1	1|1	1|1	1|1	1|1	1|1	1|1	1|1	1|1
2	10861516	.	T	C	.	PASS	.	GT	1|0	0|1	0|1	0|0	1|0	0|0	1|0	0|1	0|1	0|1	0|0	0|1	0|0	1|0	0|1	1|0	1|0	1|0	1|0	0|1	0|1	1|0	0|1	1|0	0|0	1|0	0|0	0|0	0|0	0|0	1|0	0|1	0|1	0|0	1|0	1|0	1|0	0|0	1|0	0|1	0|0	0|0	0|0	1|0	0|1	0|0	1|0	1|0	0|0	0|1	1|0	1|0	0|0	1|0	1|0	1|0	0|0	0|0	1|0	0|0	0|1	1|0	0|0	1|0	1|0
2	10883418	.	C	A	.	PASS	.	GT	0|1	1|0	1|0	1|0	0|1	1|0	0|1	1|0	1|0	1|0	0|1	1|0	1|0	0|1	1|0	0|1	0|1	0|1	0|1	1|0	1|0	0|0	1|0	0|1	0|1	0|1	0|1	0|1	1|0	1|0	0|1	1|0	1|0	0|1	0|1	0|1	0|1	0|1	0|1	1|0	1|0	1|0	0|1	0|1	1|0	1|0	0|1	0|1	0|1	1|0	0|1	0|1	0|1	0|1	0|1	0|1	1|0	1|0	0|1	0|1	1|0	0|1	1|0	0|1	0|1
2	10982529	.	C	T	.	PASS	.	GT	1|0	0|1	0|1	0|1	1|0	0|1	1|0	0|1	0|1	0|1	1|0	0|1	0|1	1|0	0|1	1|0	1|0	1|0	1|0	0|1	0|1	1|0	0|1	1|0	1|0	1|0	1|0	1|0	0|1	0|1	1|0	0|1	0|1	1|0	1|0	1|0	1|0	1|0	1|0	0|1	0|1	0|1	1|0	1|0	0|1	0|1	1|0	1|0	1|0	0|1	1|0	1|0	1|0	1|0	1|0	1|0	0|0	0|1	1|0	1|0	0|1	1|0	0|1	1|0	1|0
2	11515562	.	C	T	.	PASS	.	GT	0|1	1|0	1|0	1|0	0|1	1|0	0|1	1|0	1|0	1|0	0|1	1|0	1|0	0|1	1|0	0|1	0|1	0|1	0|1	1|0	1|0	0|1	1|0	0|1	0|1	0|1	0|1	0|1	1|0	1|0	0|1	1|0	1|0	0|1	0|1	0|1	0|1	0|1	0|1	1|0	1|0	1|0	0|1	0|1	1|0	1|0	0|1	0|1	0|1	1|0	0|1	0|1	0|1	0|1	0|1	0|1	1|0	1|0	0|1	0|1	1|0	0|1	1|0	0|1	0|1
2	11520189	.	T	G	.	PASS	.	GT	1|0	0|1	0|1	0|1	1|0	0|1	1|0	0|1	0|1	0|1	1|0	0|1	0|1	1|0	0|1	1|0	1|0	1|0	1|0	0|1	0|1	1|0	0|1	1|0	1|0	1|0	1|0	1|0	0|1	0|1	1|0	0|1	0|1	1|0	1|0	1|0	1|0	1|0	1|0	0|0	0|1	0|1	1|0	1|0	0|1	0|1	1|0	1|0	1|0	0|1	1|0	1|0	1|0	1|0	1|0	1|0	0|1	0|1	1|0	0|0	0|1	1|0	0|1	1|0	1|0
2	11595421	.	C	CTCG	.	PASS	.	GT	0|0	0|0	0|0	0|0	0|0	0|0	0|1	1|0	0|0	0|0	0|0	0|0	0|0	0|0	0|0	0|0	0|0	0|0	0|0	0|0	0|0	0|0	0|0	0|0	0|0	1|1	0|1	1|1	0|0	0|0	0|0	1|0	1|0	0|1	1|1	0|0	0|0	0|0	0|0	0|0	0|0	1|0	0|1	0|0	0|0	0|0	1|1	0|0	0|0	0|0	1|1	0|0	0|0	0|0	0|0	0|0	0|0	0|0	0|0	0|0	0|0	0|1	1|0	0|0	1|1
2	11599236	.	G	T	.	PASS	.	GT	0|1	1|0	1|0	1|0	0|1	1|0	0|1	0|1	1|0	1|0	0|1	1|0	1|0	0|1	1|0	0|1	0|1	0|1	0|1	1|0	1|0	0|1	1|0	0|1	0|1	1|0	1|0	1|0	1|0	1|0	0|1	1|0	0|1	0|0	1|0	0|1	0|1	0|1	0|1	1|0	1|0	0|0	0|1	0|1	1|0	1|0	1|0	0|1	0|1	1|0	1|0	0|1	0|1	0|1	0|1	0|1	1|0	1|0	0|1	0|1	1|0	0|1	0|1	0|1	1|0
2	11849785	.	T	C	.	PASS	.	GT	1|0	0|1	0|1	0|1	1|0	0|1	1|0	1|0	0|1	0|1	1|0	0|1	0|1	1|0	0|1	1|0	1|0	1|0	1|0	0|1	0|1	1|0	0|1	1|0	1|0	0|1	0|1	0|1	0|1	0|1	1|0	0|1	1|0	1|0	0|1	1|0	1|0	1|0	1|0	0|1	0|1	1|0	1|0	1|0	0|1	0|1	0|1	1|0	1|0	0|1	0|1	1|0	1|0	1|0	1|0	1|0	0|1	0|1	1|0	1|0	0|1	1|0	1|0	1|0	0|1
2	11849835	.	C	A	.	PASS	.	GT	1|0	0|1	0|1	0|1	1|0	0|1	1|0	1|0	0|1	0|1	1|0	0|1	0|1	1|0	0|1	1|0	1|0	1|0	1|0	0|1	0|1	1|0	0|1	1|0	1|0	0|1	0|1	0|1	0|1	0|1	1|0	0|1	1|0	1|0	0|1	1|0	1|0	1|0	1|0	0|1	0|1	1|0	1|0	1|0	0|1	0|1	0|1	1|0	1|0	0|1	0|1	1|0	1|0	1|0	1|0	1|0	0|1	0|1	1|0	1|0	0|1	1|0	1|0	1|0	0|1
2	11849918	.	T	A	.	PASS	.	GT	0|1	1|0	1|0	1|0	0|1	1|0	0|1	0|1	1|0	1|0	0|1	1|0	1|0	0|1	1|0	0|1	0|1	0|1	0|1	1|0	1|0	0|1	1|0	0|1	0|1	1|0	1|0	1|0	1|0	1|0	0|1	1|0	0|1	0|1	1|0	0|1	0|1	0|1	0|1	1|0	1|0	0|1	0|1	0|1	1|0	1|0	1|0	0|1	0|1	1|0	1|0	0|1	0|1	0|1	0|1	0|1	1|0	1|0	0|1	0|1	1|0	0|1	0|1	0|1	1|0
2	12227981	.	G	GA	.	PASS	.	GT	0|1	1|0	1|0	1|0	0|1	1|0	0|0	0|1	1|0	1|0	0|1	1|0	1|0	0|0	1|0	0|1	0|1	0|1	0|1	1|0	0|0	0|1	1|0	0|1	0|1	1|0	0|0	1|0	1|0	1|0	0|1	1|0	0|1	0|0	1|0	0|1	0|0	0|1	0|1	1|0	0|0	0|1	0|0	0|1	1|0	1|0	1|0	0|1	0|0	1|0	1|0	0|1	0|1	0|1	0|1	0|0	0|0	1|0	0|0	0|1	0|0	0|1	0|1	0|1	1|0
2	12417006	.	G	GA	.	PASS	.	GT	0|1	1|0	1|0	1|0	0|1	1|0	0|0	0|1	1|0	1|0	0|1	0|0	1|0	0|1	1|0	0|1	0|0	0|1	0|1	1|0	1|0	0|1	1|0	0|1	0|0	1|0	1|0	1|0	0|0	1|0	0|0	0|0	0|1	0|1	1|0	0|1	0|1	0|1	0|1	1|0	1|0	0|0	0|1	0|1	1|0	1|0	1|0	0|0	1|0	1|0	0|0	0|0	0|1	0|1	0|0	0|1	1|0	1|0	0|1	0|1	1|0	0|1	0|0	0|1	1|0
2	12432861	.	C	G	.	PASS	.	GT	1|0	0|1	0|1	0|1	1|0	0|1	0|1	1|0	0|1	0|1	1|0	0|1	0|1	1|0	0|1	1|0	1|0	1|0	1|0	0|1	0|1	1|0	0|1	1|0	1|0	0|1	0|1	0|1	0|1	0|1	1|0	0|1	1|0	1|0	0|1	1|0	1|0	1|0	1|0	0|1	0|1	1|0	1|0	1|0	0|1	0|1	0|1	1|0	0|1	0|1	0|1	0|1	1|0	1|0	1|0	1|0	0|1	0|1	1|0	1|0	0|1	1|0	1|0	1|0	0|1
2	12432889	.	A	G	.	PASS	.	GT	0|0	0|0	0|0	1|0	0|1	0|0	1|0	0|0	1|0	1|0	0|1	0|0	0|0	0|0	1|0	0|1	0|1	0|0	0|0	0|0	0|0	0|0	0|0	0|0	0|0	0|0	0|0	0|0	0|0	0|0	0|1	0|0	0|0	0|1	0|0	0|0	0|0	0|1	0|0	0|0	0|0	0|1	0|0	0|1	1|0	0|0	0|0	0|0	0|0	1|0	1|0	1|0	0|1	0|0	0|0	0|0	0|0	1|0	0|0	0|1	0|0	0|1	0|0	0|0	1|0
2	12552907	.	A	G	.	PASS	.	GT	1|0	0|1	0|1	0|1	1|0	0|1	0|1	1|0	0|1	0|1	1|0	0|1	0|1	1|0	0|1	1|0	1|0	1|0	1|0	0|1	0|1	1|0	0|1	1|0	1|0	0|1	0|1	0|1	0|1	0|1	1|0	0|1	1|0	1|0	0|1	1|0	1|0	1|0	1|0	0|1	0|1	1|0	1|0	1|0	0|1	0|1	0|1	1|0	0|1	0|1	0|1	0|1	1|0	1|0	1|0	1|0	0|1	0|1	1|0	1|0	0|1	1|0	1|0	1|0	0|1
2	12907447	.	T	TC	.	PASS	.	GT	0|0	1|1	0|0	0|0	1|1	0|0	0|0	1|1	0|0	0|0	0|0	1|1	0|0	1|1	1|1	1|1	0|0	0|0	0|0	0|0	1|0	1|1	1|1	0|0	0|0	1|1	1|1	0|0	0|0	0|0	1|1	0|0	0|0	0|0	1|1	1|1	1|1	0|0	1|1	1|1	0|0	1|1	0|0	0|0	0|0	0|0	0|0	0|0	0|0	1|1	0|0	0|0	0|0	0|0	0|0	1|1	1|1	0|0	0|0	1|1	1|1	0|0	1|1	1|1	1|1
2	12982479	.	GGTTCGA	G	.	PASS	.	GT	1|0	1|0	0|1	0|1	1|1	0|1	0|1	0|1	0|1	1|1	1|1	1|1	0|1	1|1	1|1	0|1	1|1	1|0	1|0	0|1	0|1	1|1	1|0	1|0	1|0	1|0	1|0	1|1	0|1	0|1	0|1	0|1	1|0	1|1	1|1	0|1	1|1	1|0	1|1	1|0	0|1	1|1	1|0	1|1	0|1	0|1	0|1	1|0	0|1	1|1	1|1	0|1	1|0	1|0	1|1	0|1	1|0	0|1	1|0	1|1	1|0	1|0	0|1	0|1	1|1
2	13041165	.	T	G	.	PASS	.	GT	0|1	0|1	1|0	1|0	1|0	1|0	1|0	1|0	1|0	1|0	0|1	0|1	1|0	1|0	0|1	1|0	0|1	0|1	0|1	1|0	0|1	1|0	0|1	0|1	0|1	0|1	0|1	1|0	1|0	1|0	1|0	1|0	0|1	0|1	0|1	1|0	1|0	0|1	1|0	0|1	1|0	1|0	0|1	0|1	1|0	1|0	1|0	0|1	1|0	0|1	1|0	1|0	0|1	0|1	0|1	1|0	0|1	1|0	0|1	1|0	0|1	0|1	1|0	1|0	0|1
2	13141716	.	G	T	.	PASS	.	GT	1|0	1|0	0|1	0|1	0|1	0|1	0|1	0|1	0|1	0|1	1|0	1|0	0|1	0|1	1|0	0|1	1|0	1|0	1|0	0|1	1|0	0|1	1|0	1|0	1|0	1|0	1|0	0|1	0|1	0|1	0|1	0|1	1|0	1|0	1|0	0|1	0|1	1|0	0|1	1|0	0|1	0|1	1|1	1|0	0|1	0|1	0|1	1|0	0|1	1|0	0|1	0|1	1|0	1|0	1|0	0|1	1|0	0|1	1|0	0|1	1|0	1|0	0|1	0|1	1|0
2	13153513	.	T	A	.	PASS	.	GT	0|1	0|1	1|0	1|0	1|0	1|0	1|0	1|0	1|0	1|0	0|1	0|1	1|0	1|0	0|1	1|0	0|1	0|1	0|1	1|0	0|1	1|0	0|1	0|1	0|1	0|1	0|1	1|0	1|0	1|0	1|0	1|0	0|1	0|1	0|1	1|0	1|0	0|1	1|0	0|1	1|0	1|0	0|1	0|1	1|0	1|0	1|0	0|1	1|0	0|1	1|0	1|0	0|1	0|1	0|1	1|0	0|1	1|0	0|1	1|0	0|1	0|1	1|0	1|0	0|1
2	13153908	.	A	G	.	PASS	.	GT	0|1	0|1	1|0	1|0	1|0	1|0	1|0	1|0	1|0	1|0	0|1	0|1	1|0	1|0	0|1	1|0	0|1	0|1	0|1	1|0	0|1	1|0	0|1	0|1	0|1	0|1	0|1	1|0	1|0	1|0	1|0	1|0	0|1	0|1	0|1	1|0	1|0	0|1	1|0	0|1	1|0	1|0	0|1	0|1	1|0	1|0	1|0	0|1	1|0	0|1	1|0	1|0	0|1	0|1	0|1	1|0	0|1	1|0	0|1	1|0	0|1	0|1	1|0	1|0	0|1
2	13282895	.	C	T	.	PASS	.	GT	0|1	0|1	1|0	1|0	1|0	1|0	1|0	1|0	1|0	1|0	0|1	0|1	1|0	1|0	0|1	1|0	0|1	0|1	0|1	1|0	0|1	1|0	0|1	0|1	0|1	0|1	0|1	1|0	1|0	1|0	1|0	1|0	0|1	0|1	0|1	1|0	1|0	0|1	1|0	0|1	1|0	1|0	0|1	0|1	1|0	1|0	1|0	0|1	1|0	0|1	1|0	1|0	0|1	0|1	0|1	1|0	0|1	1|0	0|1	1|0	0|1	0|1	1|0	1|0	0|1
2	13356823	.	A	C	.	PASS	.	GT	0|1	0|1	1|0	1|0	1|0	1|0	1|0	1|0	1|0	1|0	0|1	0|1	1|0	1|0	0|1	1|0	0|1	0|1	0|1	1|0	0|1	1|0	0|1	0|1	0|1	0|1	0|1	1|0	1|0	1|0	1|0	1|0	0|1	0|1	0|1	1|0	1|0	0|0	1|0	0|1	1|0	1|0	0|1	0|1	1|0	1|0	1|0	0|1	1|0	0|1	1|0	1|0	0|1	0|1	0|1	1|0	0|1	1|0	0|1	1|0	0|1	0|1	1|0	1|0	0|1
2	13368923	.	C	CTCT	.	PASS	.	GT	0|1	0|1	1|0	1|0	0|0	1|0	1|0	1|0	1|0	1|0	0|1	0|0	0|0	1|0	0|1	1|0	0|1	0|1	0|1	1|0	0|1	1|0	0|1	0|1	0|1	0|1	0|1	1|0	1|0	1|0	0|0	1|0	0|1	0|0	0|0	1|0	1|0	0|1	1|0	0|1	1|0	1|0	0|1	0|1	1|0	1|0	1|0	0|1	1|0	0|1	1|0	1|0	0|1	0|1	0|1	1|0	0|1	1|0	0|1	1|0	0|1	0|1	1|0	1|0	0|1
2	13368926	.	C	A	.	PASS	.	GT	1|0	1|0	0|1	0|1	1|1	0|1	0|1	0|1	0|1	0|1	1|0	1|1	0|1	0|1	1|0	0|1	1|0	1|0	1|0	0|1	1|0	0|1	1|0	1|0	1|0	1|0	1|0	0|1	0|1	0|1	1|1	0|1	1|0	1|1	1|1	0|1	0|1	1|0	0|1	1|0	0|1	0|1	1|0	1|0	0|1	0|1	0|1	1|0	0|1	1|0	0|1	0|1	1|0	1|0	1|0	0|1	1|0	0|1	1|0	0|1	1|0	1|0	0|1	0|1	1|0
2	13389319	.	C	G	.	PASS	.	GT	0|1	0|1	0|0	0|0	0|0	0|0	1|0	0|0	1|0	0|0	0|0	0|0	0|0	0|0	0|0	1|0	0|0	0|0	0|0	1|0	0|1	1|0	0|1	0|0	0|0	0|0	0|0	0|0	0|0	0|0	0|0	1|0	0|0	0|0	0|0	1|0	1|0	0|1	1|0	0|0	0|0	0|0	0|0	0|0	0|0	1|0	0|0	0|0	0|0	0|0	0|0	1|0	0|1	0|1	0|0	0|0	0|0	0|0	0|1	0|0	0|1	0|0	1|0	1|0	0|0
2	13446465	.	T	A	.	PASS	.	GT	0|1	0|1	1|0	1|0	1|0	1|0	1|0	1|0	1|0	1|0	0|1	0|1	1|0	1|0	0|1	1|0	0|1	0|1	0|1	1|0	0|1	1|0	0|1	0|1	0|1	0|1	0|1	1|0	1|0	1|0	1|0	1|0	0|1	0|1	0|1	1|0	1|0	0|1	1|0	0|1	1|0	1|0	0|1	0|1	1|0	1|0	1|0	0|1	1|0	0|1	1|0	1|0	0|1	0|1	0|1	1|0	0|1	1|0	0|1	1|0	0|1	0|1	1|0	1|0	0|1
2	13446546	.	C	T	.	PASS	.	GT	1|0	1|0	0|1	0|1	0|1	0|1	0|1	0|1	0|1	0|1	1|0	1|0	0|1	0|1	1|0	0|1	1|0	1|0	1|0	0|1	1|0	0|1	1|0	1|0	1|0	1|0	1|0	0|1	0|1	0|1	0|1	0|1	1|0	1|0	1|0	0|1	0|1	1|0	0|1	1|0	0|1	0|1	1|0	1|0	0|1	0|1	0|1	1|0	0|1	1|0	0|1	0|1	1|0	1|0	1|0	0|1	1|0	0|1	1|0	0|0	1|0	1|0	0|1	0|1	1|0
2	13461778	.	C	T	.	PASS	.	GT	1|0	0|1	1|0	1|0	1|0	1|0	1|0	1|0	1|1	1|0	0|1	0|1	0|1	1|0	0|1	1|0	0|1	0|1	0|1	1|0	0|1	1|0	0|1	0|1	0|1	0|1	0|1	1|0	1|0	1|0	1|0	1|0	0|1	0|1	0|1	1|0	1|0	0|1	1|0	0|1	0|1	1|0	1|0	0|1	1|0	1|0	1|0	0|1	0|1	0|1	1|0	1|0	0|1	0|1	0|1	1|0	0|1	1|0	1|0	1|0	0|1	0|1	1|0	1|0	0|1
2	13474741	.	G	T	.	PASS	.	GT	0|0	0|0	0|0	0|0	0|0	1|0	1|0	1|0	0|0	0|0	0|0	0|0	1|0	0|0	0|0	1|0	0|0	0|0	0|0	1|0	0|0	0|0	0|0	0|0	0|0	0|1	0|0	0|0	0|0	0|0	0|0	0|0	0|0	0|0	0|0	0|0	0|0	0|0	0|0	0|0	0|0	0|0	0|0	0|0	0|0	1|0	0|0	0|0	0|0	0|0	0|0	0|0	0|0	0|1	0|0	1|0	0|1	0|0	0|1	0|0	0|1	0|1	1|0	0|0	0|0
2	13499975	.	A	AT	.	PASS	.	GT	0|0	1|1	1|1	1|1	1|1	1|1	1|1	1|1	0|0	1|1	1|1	1|1	0|0	1|1	1|1	1|1	1|1	1|1	1|1	1|1	1|1	1|1	1|1	1|1	1|1	1|1	1|1	1|1	1|1	1|1	1|1	1|1	1|1	1|1	1|1	1|1	1|1	1|1	1|1	1|1	0|0	1|1	0|0	1|1	1|1	1|1	1|1	1|1	0|0	1|1	0|0	1|1	1|1	1|1	1|1	1|1	1|1	1|1	0|0	1|1	1|1	1|1	1|1	1|1	1|1
2	13527444	.	A	T	.	PASS	.	GT	0|0	0|0	0|1	0|1	0|1	0|1	0|0	0|0	0|1	0|0	1|0	1|0	0|1	0|1	1|0	0|0	1|0	0|0	1|0	0|0	1|0	0|1	1|0	1|0	0|0	0|0	0|0	0|0	0|0	0|0	0|0	0|1	1|0	1|0	1|0	0|0	0|1	0|0	0|1	1|0	0|0	0|0	0|1	1|0	0|1	0|1	0|1	1|0	0|0	1|0	0|1	0|1	0|0	0|0	1|0	0|0	0|0	0|1	0|0	0|1	0|0	1|0	0|0	0|1	1|0
2	13559124	.	A	C	.	PASS	.	GT	1|0	0|1	1|0	1|0	1|0	1|0	0|1	0|1	1|0	1|0	0|1	0|1	1|0	1|0	0|1	0|1	0|1	0|1	0|1	1|0	0|1	1|0	0|1	0|1	1|1	1|0	0|1	1|0	1|0	1|0	1|0	1|0	0|1	0|1	0|1	1|0	1|0	0|1	1|0	0|1	0|1	1|0	1|0	0|1	1|0	1|0	1|0	0|1	0|1	0|1	1|0	1|0	0|1	0|1	0|1	0|1	1|0	1|0	1|0	1|0	1|0	0|1	0|1	1|0	0|1
2	13595683	.	C	A	.	PASS	.	GT	0|0	0|0	0|0	0|1	0|1	0|0	1|0	0|0	0|1	0|0	0|0	1|0	0|1	0|1	1|0	1|0	0|0	0|0	0|0	0|1	0|0	0|0	1|0	1|0	0|0	0|0	0|0	0|0	0|0	0|0	0|0	0|0	0|0	0|0	0|0	0|0	0|0	0|0	0|1	0|0	0|0	0|0	0|1	0|0	0|1	0|0	0|0	0|0	0|0	0|0	0|0	0|1	0|0	0|0	0|0	0|0	0|0	0|0	0|0	0|1	0|1	0|0	1|0	0|1	0|0
2	13653062	.	A	T	.	PASS	.	GT	1|0	1|0	0|1	0|1	0|1	0|1	1|0	1|0	0|1	0|1	1|0	1|0	0|1	0|1	1|0	1|0	1|0	1|0	1|0	0|1	1|0	0|1	1|0	1|0	1|0	0|1	1|0	0|1	0|1	0|1	0|1	0|1	1|0	1|0	1|0	0|1	0|1	1|0	0|1	1|0	0|1	0|1	0|1	1|0	0|1	0|1	0|1	1|0	0|1	1|0	0|1	0|1	1|0	1|0	1|0	1|0	0|1	0|1	1|0	0|1	0|1	1|0	1|0	0|1	1|0
2	13672599	.	C	A	.	PASS	.	GT	1|0	1|0	0|1	0|1	0|1	0|1	1|0	1|0	0|1	0|1	1|0	1|0	0|1	0|1	1|0	1|0	1|0	1|0	1|0	0|1	1|0	0|1	1|0	1|0	1|0	0|1	1|0	0|1	0|1	0|1	0|1	0|1	1|0	1|0	1|0	0|1	0|1	1|0	0|1	1|0	0|1	0|1	0|1	1|0	0|1	0|1	0|1	1|0	0|1	1|0	0|1	0|1	1|0	1|0	1|0	1|0	0|1	0|1	1|0	0|1	0|1	1|0	1|0	0|1	1|0
2	13762107	.	T	C	.	PASS	.	GT	1|0	1|0	0|1	0|1	0|1	0|1	1|0	1|0	0|1	0|1	1|0	1|0	0|1	0|1	1|0	1|0	1|0	1|0	1|0	0|1	1|0	0|1	1|0	1|0	1|0	0|1	1|0	0|1	0|1	0|1	0|1	0|1	1|0	1|0	1|0	0|1	0|1	1|0	0|1	1|0	0|1	0|1	0|1	1|0	0|1	0|1	0|1	1|0	0|1	1|0	0|1	0|1	1|0	1|0	1|0	1|0	0|1	0|1	1|0	0|1	0|1	1|0	1|0	0|1	1|0
2	13813247	.	T	G	.	PASS	.	GT	0|1	0|1	1|0	1|0	1|0	0|0	0|1	0|1	1|0	1|0	0|1	0|1	1|0	1|0	0|1	0|1	0|1	0|1	0|0	1|0	0|1	1|0	0|1	0|1	0|0	1|0	0|1	1|0	1|0	1|0	1|0	1|0	0|0	0|1	0|1	1|0	1|0	0|1	1|0	0|0	1|0	1|0	1|0	0|1	1|0	1|0	1|0	0|0	1|0	0|1	0|0	1|0	0|1	0|1	0|0	0|1	1|0	0|0	0|1	1|0	1|0	0|0	0|1	1|0	0|1
2	13836846	.	C	T	.	PASS	.	GT	1|0	1|0	0|1	0|1	0|1	0|1	1|0	1|0	0|1	0|1	1|0	1|0	0|1	0|1	1|0	1|0	1|0	1|0	1|0	0|1	1|0	0|1	1|0	1|0	1|0	0|1	1|0	0|1	0|1	0|1	0|1	0|1	1|0	1|0	1|0	0|1	0|1	1|0	0|1	1|0	0|1	0|1	0|1	1|0	0|1	0|1	0|1	1|0	0|1	1|0	0|1	0|1	1|0	1|0	1|0	1|0	0|1	0|1	1|0	0|1	0|1	1|0	1|0	0|1	1|0
2	13846802	.	T	C	.	PASS	.	GT	0|1	0|1	1|0	1|0	1|0	1|0	0|1	0|1	1|0	1|0	0|1	0|1	1|0	1|0	0|1	0|1	0|1	0|1	0|1	1|0	0|1	1|0	0|1	0|1	0|1	1|0	0|1	1|0	1|0	1|0	1|0	1|0	0|1	0|1	0|1	1|0	1|0	0|1	1|0	0|1	1|0	1|0	1|0	0|1	1|1	1|0	1|0	0|1	1|0	0|1	1|0	1|0	0|1	0|1	0|1	0|1	1|0	1|0	0|1	1|0	1|0	0|1	0|1	1|0	0|1
2	13848824	.	G	T	.	PASS	.	GT	0|1	0|1	1|0	1|0	1|0	1|0	0|1	0|1	1|0	1|0	0|1	0|1	1|0	1|0	0|1	0|1	0|1	0|1	0|1	1|0	0|1	1|0	0|1	0|1	0|1	1|0	0|1	1|0	1|0	1|0	1|0	1|0	0|1	0|1	0|1	1|0	1|0	0|1	1|0	0|1	1|0	1|0	1|0	0|1	1|0	1|0	1|0	0|1	1|0	0|1	1|0	1|0	0|1	0|1	0|1	0|0	0|0	1|0	0|1	1|0	1|0	0|1	0|1	1|0	0|1
2	14005658	.	C	A	.	PASS	.	GT	0|1	0|1	1|0	1|0	1|0	1|0	0|1	0|1	1|0	1|0	0|1	0|1	1|0	1|0	0|1	0|1	0|1	0|1	0|1	1|0	0|1	1|0	0|1	0|1	0|1	1|0	0|1	1|0	1|0	1|0	1|0	1|0	0|1	0|1	0|1	1|0	1|0	0|1	1|0	0|1	1|0	1|0	1|0	0|1	1|0	1|0	1|0	0|1	1|0	0|1	1|0	1|0	0|1	0|1	0|1	0|1	1|0	1|0	0|1	1|0	1|0	0|1	0|1	1|0	0|1
2	14041251	.	G	A	.	PASS	.	GT	1|0	1|0	0|1	0|1	0|1	0|1	1|0	1|0	0|1	0|1	1|0	1|0	0|1	0|1	1|0	1|0	1|0	1|0	1|0	0|1	1|0	0|1	1|0	1|0	1|0	0|1	1|0	0|1	0|1	0|1	0|1	0|1	1|0	1|0	1|0	0|1	0|1	1|0	0|1	1|0	0|1	0|1	0|1	1|0	0|1	0|1	0|1	1|0	0|1	1|0	0|1	0|1	1|0	1|0	1|0	1|0	0|1	0|1	1|0	0|1	0|1	1|0	1|0	0|1	1|0
2	14186812	.	A	C	.	PASS	.	GT	1|0	1|0	0|1	0|1	0|1	0|1	1|0	1|0	0|1	0|1	1|0	1|0	0|1	0|1	1|0	1|0	1|0	1|0	1|0	0|1	1|0	0|1	1|0	1|0	1|0	0|1	1|0	0|1	0|1	0|1	0|1	0|1	1|0	1|0	1|0	0|1	0|1	1|0	0|1	1|0	0|1	0|1	0|1	1|0	0|1	0|1	0|1	1|0	0|1	1|0	0|1	0|1	1|0	1|0	1|0	1|0	0|1	0|1	1|0	0|1	0|1	1|0	1|0	0|1	1|0
2	14226275	.	A	G	.	PASS	.	GT	0|0	0|1	1|0	1|0	1|0	0|0	0|1	0|1	1|0	1|0	0|1	0|1	0|0	1|0	0|1	0|1	0|1	0|0	0|0	1|0	0|1	1|0	0|1	0|1	0|0	0|0	0|1	1|0	1|0	1|0	1|0	1|0	0|0	0|0	0|1	0|0	1|0	0|1	1|0	0|0	1|0	1|0	1|0	0|1	1|0	1|0	1|0	0|0	1|0	0|1	0|0	1|0	0|0	0|1	0|0	0|1	0|0	0|0	0|0	1|0	1|0	0|0	0|0	1|0	0|1
2	14228477	.	C	G	.	PASS	.	GT	0|0	0|1	0|0	0|0	0|0	1|0	0|1	0|1	1|0	1|0	0|0	0|1	1|0	0|0	0|1	0|1	0|0	0|1	0|0	1|0	0|1	1|0	0|1	0|1	0|0	1|0	0|1	1|0	1|0	1|0	1|0	1|0	0|0	0|1	0|0	1|0	0|0	0|1	1|0	0|1	1|0	1|0	0|0	0|0	0|0	1|0	0|0	0|0	1|0	0|0	0|0	1|0	0|1	0|1	0|0	0|1	1|0	0|0	0|1	0|0	1|0	0|1	0|1	1|0	0|1
2	14705234	.	T	G	.	PASS	.	GT	1|0	1|0	0|1	0|1	0|1	0|1	1|0	1|0	0|1	0|1	1|0	1|0	0|1	0|1	1|0	1|0	1|0	1|0	0|1	0|1	1|0	0|1	1|0	1|0	1|0	0|1	1|0	0|1	0|1	0|1	0|1	0|1	0|1	1|0	1|0	0|1	0|1	1|0	0|1	1|0	0|1	0|1	0|1	1|0	0|1	0|1	0|1	1|0	0|1	1|0	0|1	0|1	1|0	1|0	1|0	1|1	0|1	0|1	1|0	0|1	0|1	1|0	1|0	0|1	1|0
2	14907383	.	C	A	.	PASS	.	GT	1|1	1|0	0|1	0|1	0|1	0|1	1|0	1|0	0|1	0|1	1|0	1|0	0|1	0|1	1|0	1|0	1|0	1|0	0|1	0|1	1|0	0|1	1|0	1|0	1|1	1|1	1|0	0|1	0|1	0|1	0|1	0|1	0|1	1|0	1|0	0|1	0|1	1|0	0|1	1|0	0|1	0|1	0|1	1|0	0|1	0|1	0|1	1|0	0|1	1|0	0|1	0|1	1|1	1|0	1|0	1|0	0|1	0|1	1|0	0|1	0|1	1|0	1|0	0|1	1|0
2	15049760	.	G	A	.	PASS	.	GT	0|0	0|1	1|0	1|0	1|0	1|0	0|1	0|1	1|0	1|0	0|1	0|1	1|0	1|0	0|1	0|1	0|1	0|1	0|0	1|0	0|1	1|0	0|1	0|1	0|0	1|0	0|1	1|0	1|0	1|0	1|0	1|0	0|0	0|1	0|1	1|0	1|0	0|1	1|0	0|1	1|0	1|0	0|0	0|1	1|0	1|0	1|0	0|1	1|0	0|1	1|0	1|0	0|1	0|1	0|1	0|1	1|0	1|0	0|1	1|0	1|0	0|1	0|1	1|0	0|1
2	15049774	.	A	C	.	PASS	.	GT	1|0	1|0	0|1	0|1	0|1	0|1	1|0	1|0	0|1	0|1	1|0	1|0	0|1	0|1	1|0	1|0	1|0	1|0	0|1	0|1	1|0	0|1	1|0	1|0	1|0	0|1	1|0	0|1	0|1	0|1	0|1	0|1	0|1	1|0	1|0	0|1	0|1	1|0	0|1	1|0	0|1	0|1	0|1	1|0	0|1	0|1	0|1	1|0	0|1	1|0	0|1	0|1	1|0	1|0	1|0	1|0	0|1	0|1	1|0	0|1	0|1	1|0	1|0	0|1	1|0
2	15049872	.	A	T	.	PASS	.	GT	0|0	1|0	0|1	0|1	0|1	0|1	1|0	1|0	0|1	0|1	1|0	1|0	0|1	0|1	1|0	1|0	1|0	1|0	0|0	0|1	1|0	0|1	1|0	1|0	0|0	0|1	1|0	0|1	0|1	0|1	0|1	0|1	0|0	1|0	1|0	0|1	0|1	1|0	0|1	1|0	0|1	0|1	0|1	1|0	0|1	0|1	0|1	0|0	0|1	1|0	0|1	0|1	1|0	1|0	1|0	1|0	0|1	0|0	1|0	0|1	0|1	1|0	1|0	0|1	1|0
2	15051576	.	C	G	.	PASS	.	GT	0|0	1|0	0|1	0|1	0|1	0|1	1|0	1|0	0|1	0|1	1|0	1|0	0|1	0|1	1|0	1|0	1|0	1|0	0|1	0|1	1|0	0|1	1|0	1|0	0|0	0|1	1|0	0|1	0|1	0|1	0|1	0|1	0|1	1|0	1|0	0|1	0|1	1|0	0|1	1|0	0|1	0|1	0|1	1|0	0|1	0|1	0|1	0|0	0|1	1|0	0|1	0|1	1|0	1|0	0|0	1|0	0|1	0|0	1|0	0|1	0|1	0|0	1|0	0|1	1|0
2	15052370	.	T	C	.	PASS	.	GT	1|1	1|1	1|1	1|1	1|1	1|1	1|0	1|0	0|1	1|1	1|1	1|0	0|1	1|1	1|1	1|0	1|1	1|0	1|1	1|1	1|0	0|1	1|0	1|0	1|1	1|1	1|0	1|1	0|1	1|1	1|1	0|1	1|1	1|1	1|1	0|1	0|1	1|1	0|1	1|1	0|1	1|1	1|1	1|1	1|1	1|1	1|1	1|1	1|1	1|1	1|1	1|1	1|1	1|1	1|1	1|0	0|1	1|1	1|0	1|1	1|1	1|1	1|1	1|1	1|1
2	15052718	.	A	G	.	PASS	.	GT	1|0	1|0	0|1	0|1	0|1	0|1	0|1	0|1	1|0	0|1	1|0	0|1	1|0	0|1	1|0	0|1	1|0	0|1	0|1	0|1	0|1	1|1	0|1	0|1	1|0	0|1	0|1	0|1	1|0	0|1	0|1	1|0	0|1	1|0	1|0	1|0	1|0	1|0	1|0	1|0	1|0	0|1	0|1	1|0	0|1	0|1	0|1	1|0	0|1	1|0	0|1	0|1	1|0	1|0	1|0	0|1	1|0	0|1	0|1	0|1	0|1	1|0	1|0	0|1	1|0
2	15122438	.	C	T	.	PASS	.	GT	1|0	1|0	0|1	0|1	0|1	0|1	0|1	0|1	1|0	0|1	1|0	0|1	1|0	0|1	1|0	0|1	1|0	0|1	0|1	0|1	0|1	0|1	0|1	0|1	1|0	0|1	0|1	0|1	1|0	0|1	0|1	1|0	0|1	1|0	1|0	1|0	1|0	1|0	1|0	1|0	1|0	0|1	0|1	1|0	0|1	0|1	0|1	1|0	0|1	1|0	0|1	0|1	1|0	1|0	1|0	0|1	1|0	0|1	0|1	0|1	0|1	1|0	1|0	0|1	1|0
2	15238911	.	C	G	.	PASS	.	GT	1|0	1|0	0|1	0|1	0|1	0|1	0|1	0|1	1|0	0|1	1|0	0|1	1|0	0|1	1|0	0|1	1|0	0|1	0|1	0|1	0|1	0|1	0|1	0|1	1|0	0|1	0|1	0|1	1|0	0|1	0|1	1|0	0|1	1|0	1|0	1|0	1|0	1|0	1|0	1|0	1|0	0|1	0|1	1|0	0|1	0|1	0|1	1|0	0|1	1|0	0|1	0|1	1|0	1|0	1|0	0|1	1|0	0|1	0|1	0|1	0|1	1|0	1|0	0|1	1|0
2	16026056	.	A	T	.	PASS	.	GT	1|0	1|0	0|1	0|1	1|0	0|1	0|1	0|1	1|0	0|0	1|0	0|1	1|0	0|1	1|0	0|1	1|0	0|1	0|1	0|1	0|1	0|1	0|1	0|1	1|0	0|1	0|1	0|1	1|0	0|1	0|1	1|0	0|1	0|0	1|0	1|0	0|0	1|0	1|0	1|0	1|0	0|1	0|1	1|0	0|0	0|1	0|1	1|0	0|1	1|0	0|1	0|1	1|0	1|0	1|0	0|1	1|0	0|1	0|1	0|1	0|1	1|0	1|0	0|0	1|0
2	16095472	.	C	CT	.	PASS	.	GT	0|0	1|1	0|0	0|0	0|0	0|0	0|0	0|0	0|0	1|1	0|0	0|0	0|0	0|0	0|0	0|0	0|0	0|0	1|1	0|0	0|0	0|0	1|1	1|1	0|0	0|0	1|1	0|0	0|0	0|0	0|0	1|1	1|1	0|0	0|0	0|0	0|1	1|1	1|1	1|1	0|0	1|1	0|0	1|1	0|0	0|0	0|0	0|0	1|1	0|0	1|1	0|0	0|0	0|0	1|1	1|1	1|1	0|0	0|0	0|0	0|0	0|0	0|0	0|0	0|0
2	16124395	.	C	T	.	PASS	.	GT	1|0	0|1	0|1	0|1	1|0	0|1	0|1	0|1	1|0	1|0	1|0	0|1	1|0	0|1	1|0	0|1	1|0	0|1	1|0	0|1	0|1	0|1	1|0	1|0	1|0	0|1	1|0	0|1	1|0	0|1	0|1	0|1	1|0	1|0	1|0	1|0	0|1	0|1	0|1	0|1	1|0	1|0	0|1	0|1	1|0	0|1	0|1	1|0	1|0	1|0	1|0	0|1	1|0	1|0	0|1	1|0	0|1	0|1	0|1	0|1	0|1	1|0	1|0	1|0	1|0
2	16188599	.	A	T	.	PASS	.	GT	0|1	1|0	1|0	0|1	0|1	1|0	1|0	1|0	0|1	0|1	0|1	1|0	0|1	0|1	0|1	0|1	0|1	1|0	0|1	1|0	1|0	1|0	0|1	0|1	0|1	0|1	0|1	1|0	0|1	1|0	1|0	1|0	0|1	0|1	0|1	0|1	1|0	1|0	1|0	1|0	1|0	0|1	1|0	1|0	0|1	1|0	1|0	0|1	0|1	0|1	0|1	1|0	1|0	0|1	1|0	0|1	1|0	1|0	1|0	1|0	1|0	0|1	0|1	0|1	0|1
2	16293426	.	T	G	.	PASS	.	GT	1|0	0|1	0|1	0|1	1|0	0|1	0|1	0|1	1|0	1|0	1|0	0|1	1|0	0|1	1|0	0|1	1|0	0|1	1|0	0|1	0|1	0|1	1|0	1|0	1|0	0|1	1|0	0|1	1|0	0|0	0|1	0|1	1|0	1|0	1|0	1|0	0|1	0|1	0|1	0|1	1|0	1|0	0|1	0|1	1|0	0|1	0|1	1|0	1|0	1|0	1|0	0|1	1|0	1|0	0|1	1|0	0|1	0|1	0|1	0|1	0|1	1|0	1|0	1|0	1|0
2	16303983	.	G	T	.	PASS	.	GT	1|0	1|0	0|1	0|1	1|0	0|1	0|1	0|1	1|0	0|1	1|0	0|1	1|0	0|1	1|0	0|1	1|0	0|1	0|1	0|1	0|1	0|1	0|1	0|1	1|0	0|1	0|1	0|1	1|0	0|1	0|1	1|0	0|1	1|0	1|0	1|0	0|1	1|0	1|0	1|0	1|0	0|1	0|1	1|0	1|0	0|1	0|1	0|0	0|1	1|0	0|1	0|0	1|0	1|0	1|0	0|1	1|0	0|1	0|1	0|1	0|1	1|0	1|0	1|0	1|0
2	16311561	.	T	G	.	PASS	.	GT	0|0	1|0	0|1	0|1	1|0	0|1	0|1	0|1	1|0	0|1	1|0	0|1	1|0	0|1	1|0	0|1	1|0	0|1	0|0	0|1	0|1	0|1	0|1	0|1	1|0	0|1	0|1	0|1	1|0	0|1	0|1	1|0	0|0	1|0	1|0	1|0	0|0	1|0	1|0	0|0	1|0	0|1	0|1	1|0	1|0	0|1	0|1	0|0	0|1	1|0	0|0	0|1	1|0	1|0	1|0	0|1	1|0	0|0	0|1	0|1	0|1	0|0	1|0	1|0	1|0
2	16599882	.	G	C	.	PASS	.	GT	1|0	0|0	0|1	1|0	1|0	0|1	0|1	0|1	1|0	0|0	0|0	0|0	1|0	1|0	1|0	1|0	1|0	0|1	0|1	0|1	0|1	0|1	0|1	0|1	0|0	1|0	0|1	0|1	1|0	0|1	0|1	1|0	0|1	1|0	1|0	1|0	0|1	1|0	1|0	1|0	0|1	0|1	0|0	1|0	1|0	0|1	0|0	1|0	0|0	1|0	0|0	0|1	0|1	1|0	1|0	0|1	1|0	0|0	0|1	0|1	0|1	1|0	0|0	1|0	1|0
2	16671290	.	G	A	.	PASS	.	GT	0|1	0|1	1|0	1|0	0|1	1|0	1|0	1|0	0|1	1|0	0|1	1|0	0|1	1|0	0|1	1|0	0|1	1|0	1|0	1|0	1|0	1|0	1|0	1|0	0|1	1|0	1|0	1|0	0|1	1|0	1|0	0|1	1|0	0|1	0|1	0|1	1|0	0|1	0|1	0|1	0|1	1|0	1|0	0|1	0|1	1|0	1|0	0|1	1|0	0|1	1|0	1|0	0|1	0|1	0|1	1|0	0|1	1|0	1|0	1|0	1|0	0|1	0|1	0|1	0|1
2	16672833	.	G	GT	.	PASS	.	GT	1|0	1|0	0|1	0|1	1|0	0|1	0|1	0|1	1|0	0|1	0|0	0|1	0|0	0|1	1|0	0|1	1|0	0|1	0|1	0|1	0|1	0|0	0|0	0|1	1|0	0|1	0|0	0|1	1|0	0|1	0|0	0|0	0|1	1|0	1|0	0|0	0|1	1|0	0|0	0|0	1|0	0|0	0|1	0|0	1|0	0|1	0|0	1|0	0|1	0|0	0|1	0|1	1|0	0|0	1|0	0|1	1|0	0|1	0|0	0|1	0|1	0|0	1|0	1|0	1|0
2	16676623	.	T	TA	.	PASS	.	GT	1|1	1|1	1|1	0|0	1|1	1|1	1|1	1|1	1|1	1|1	1|1	1|1	1|1	0|0	1|1	0|0	1|1	1|1	1|1	1|1	1|1	1|1	1|1	1|1	1|1	0|0	1|1	1|1	1|1	1|1	1|1	1|1	1|1	1|1	1|1	1|1	1|1	1|1	1|1	1|1	0|0	1|1	1|1	1|1	1|1	1|1	1|1	1|1	1|1	1|1	1|1	1|1	0|0	1|1	1|1	1|1	1|1	1|1	1|1	1|1	1|1	1|1	1|1	1|1	1|1
2	16676926	.	A	G	.	PASS	.	GT	1|0	1|0	0|1	0|1	1|0	0|1	0|1	0|1	1|0	0|1	1|0	0|1	1|0	0|1	1|0	0|1	1|0	0|1	0|1	0|1	0|1	0|1	0|1	0|1	1|0	0|1	0|1	0|1	1|0	0|1	0|1	1|0	0|1	1|0	1|0	1|0	0|1	1|0	1|0	1|0	1|0	0|1	0|1	1|0	1|0	0|1	0|1	1|0	0|1	1|0	0|1	0|1	1|0	1|0	1|0	0|1	1|0	0|1	0|1	0|1	0|1	1|0	1|0	1|0	1|0
2	16738315	.	A	C	.	PASS	.	GT	0|1	0|1	1|0	0|0	0|0	0|0	0|0	0|0	0|0	0|0	0|0	0|0	0|0	0|0	0|0	0|0	0|0	0|0	1|0	1|0	0|0	1|0	0|0	0|0	0|0	0|0	0|0	0|0	0|0	1|0	1|0	0|1	0|0	0|0	0|0	0|0	0|0	0|0	0|0	0|1	0|0	1|0	0|0	0|0	0|0	0|0	0|0	0|0	0|0	0|1	0|0	0|0	0|0	0|1	0|0	0|0	0|0	0|0	0|0	0|0	0|0	0|0	0|0	0|0	0|0
2	16830378	.	G	C	.	PASS	.	GT	1|0	1|0	0|1	0|1	1|0	0|1	0|1	0|1	1|0	0|1	1|0	0|1	1|0	0|1	1|0	0|1	1|0	0|1	0|1	0|1	0|1	0|1	0|1	0|1	1|0	0|1	0|1	0|1	1|0	0|1	0|1	1|0	0|1	1|0	1|0	1|0	0|1	1|0	1|0	1|0	1|0	0|1	0|1	1|0	1|0	0|1	0|1	1|0	0|1	1|0	0|1	0|1	1|0	1|0	1|0	0|1	1|0	0|1	0|1	0|1	0|1	1|0	1|0	1|0	1|0
2	16882326	.	C	CT	.	PASS	.	GT	1|0	1|0	0|1	0|1	0|0	0|1	0|1	0|1	1|0	0|1	0|0	0|1	1|0	0|1	1|0	0|1	1|0	0|1	0|1	0|1	0|1	0|1	0|0	0|1	0|0	0|1	0|1	0|1	0|0	0|0	0|1	1|0	0|1	1|0	1|0	1|0	0|1	1|0	1|0	1|0	1|0	0|1	0|1	1|0	1|0	0|1	0|0	1|0	0|1	1|0	0|1	0|1	1|0	1|0	1|0	0|0	1|0	0|1	0|1	0|0	0|1	1|0	1|0	1|0	0|0
2	16941998	.	T	C	.	PASS	.	GT	0|1	0|1	1|0	0|1	0|1	1|0	1|0	0|0	0|1	1|0	0|0	1|0	0|1	0|1	0|1	0|1	0|1	1|0	1|0	1|0	1|0	1|0	1|0	1|0	0|1	0|1	1|0	1|0	0|1	1|0	1|0	0|1	1|0	0|1	0|1	0|1	1|0	0|1	0|1	0|1	1|0	1|0	1|0	0|0	0|1	1|0	1|0	0|1	1|0	0|1	1|0	1|0	1|0	0|1	0|1	1|0	0|1	1|0	1|0	1|0	1|0	0|1	0|1	0|1	0|1
2	17167783	.	C	T	.	PASS	.	GT	1|0	1|0	0|1	1|0	1|0	0|1	0|1	0|1	1|0	0|1	1|0	0|1	1|0	1|0	1|0	1|0	1|0	0|1	0|1	0|1	0|1	0|1	0|1	0|1	1|0	1|0	0|1	0|1	1|0	0|1	0|1	1|0	0|1	1|0	1|0	1|0	0|1	1|0	1|0	1|0	0|1	0|1	0|1	1|0	1|0	0|1	0|1	1|0	0|1	1|0	0|1	0|1	0|1	1|0	1|0	0|1	1|0	0|1	0|0	0|1	0|1	1|0	1|0	1|0	1|0
2	17458523	.	A	C	.	PASS	.	GT	1|0	1|0	0|1	1|0	1|0	0|1	0|1	0|1	1|0	0|1	1|0	0|1	1|0	1|0	1|0	1|0	1|0	0|1	0|1	0|1	0|1	0|1	0|1	0|1	1|0	1|0	0|1	0|1	1|0	1|0	0|1	1|0	0|1	1|0	1|0	1|0	0|1	1|0	1|0	1|0	0|1	0|1	1|0	1|0	1|0	0|1	0|1	1|0	0|1	1|0	0|1	0|1	0|1	1|0	1|0	1|0	1|0	0|1	0|1	0|1	0|1	1|0	1|0	1|0	1|0
2	17604902	.	A	T	.	PASS	.	GT	0|1	0|1	1|0	0|1	0|1	1|0	1|0	1|0	0|1	1|0	0|1	1|0	0|1	0|1	0|1	0|1	0|1	1|0	1|0	1|0	1|0	1|0	1|0	1|0	0|1	0|1	1|0	1|0	0|1	0|1	1|0	0|1	1|0	0|1	0|1	0|1	1|0	0|1	0|1	0|1	1|0	1|0	0|1	0|1	0|1	1|0	1|0	0|1	1|0	0|1	1|0	1|0	1|0	0|1	0|1	0|1	0|1	1|0	1|0	1|0	1|0	0|1	0|1	0|1	0|1
2	17861022	.	T	G	.	PASS	.	GT	1|0	1|0	0|1	1|0	1|0	0|1	0|1	0|1	1|0	0|1	1|0	0|1	1|0	1|0	1|0	1|0	1|0	0|1	0|1	0|1	0|1	0|1	0|1	0|1	1|0	1|0	0|1	0|1	1|0	1|0	0|1	1|0	0|1	1|0	1|0	1|0	0|1	1|0	1|0	1|0	0|1	0|1	1|0	1|0	1|0	0|1	0|1	1|0	0|1	1|0	0|1	0|1	0|1	1|0	1|0	1|0	1|0	0|1	0|1	0|1	0|1	1|0	1|0	1|0	1|0
2	17863104	.	C	G	.	PASS	.	GT	1|0	1|0	0|1	1|0	1|0	0|1	0|1	0|1	1|0	0|1	1|0	0|1	1|0	1|0	1|0	1|0	1|0	0|1	0|1	0|1	0|1	0|1	0|1	0|1	1|0	1|0	0|1	0|1	1|0	1|0	0|1	1|0	0|1	1|0	1|0	1|0	0|1	1|0	1|0	1|0	0|1	0|1	1|0	1|0	1|0	0|1	0|1	1|0	0|1	1|0	0|1	0|1	0|1	1|0	1|0	1|0	1|0	0|1	0|1	0|1	0|1	1|0	1|0	1|0	1|0
2	17895023	.	A	C	.	PASS	.	GT	1|1	1|1	1|1	1|1	1|1	1|1	0|1	1|1	1|0	1|1	1|1	1|1	1|1	1|1	1|0	1|0	1|1	1|1	1|1	1|1	1|1	1|1	1|1	0|1	1|1	1|1	1|1	0|1	1|1	1|1	1|1	1|1	1|1	1|0	1|1	1|1	1|1	1|0	1|1	1|1	1|1	1|1	1|1	1|1	1|1	0|1	1|1	1|0	1|1	1|1	1|1	1|1	1|1	1|1	1|1	1|1	1|1	1|1	1|1	0|1	1|1	1|1	1|1	1|1	1|1
2	17998112	.	C	A	.	PASS	.	GT	0|1	0|1	1|0	0|1	0|1	1|0	1|0	1|0	0|1	1|0	0|1	1|0	0|1	0|1	0|1	0|1	0|1	1|0	1|0	1|0	1|0	1|0	1|0	1|0	0|1	0|1	1|0	1|0	0|1	0|1	1|0	0|1	1|0	0|1	0|1	0|1	1|0	0|1	0|1	0|1	1|0	1|0	0|1	0|1	0|1	1|0	1|0	0|1	1|0	0|1	1|0	1|0	1|0	0|1	0|1	0|1	0|1	1|0	1|0	1|0	1|0	0|1	0|1	0|1	0|1
2	18074732	.	C	A	.	PASS	.	GT	0|1	0|1	1|0	0|1	0|1	1|0	1|0	1|0	0|1	1|0	0|1	1|0	0|1	0|1	0|1	0|1	0|1	1|0	1|0	1|0	1|0	1|0	1|0	1|0	0|1	0|1	1|0	1|0	0|1	0|1	1|0	0|1	1|0	0|1	0|1	0|1	1|0	0|1	0|1	0|1	1|0	1|0	0|1	0|1	0|1	1|0	1|0	0|1	1|0	0|1	1|0	1|0	1|0	0|1	0|1	0|1	0|1	1|0	1|0	1|0	1|0	0|1	0|1	0|1	0|1
2	18081646	.	A	G	.	PASS	.	GT	1|0	1|0	0|1	1|0	1|0	0|1	0|1	0|1	1|0	0|1	1|0	0|1	1|0	1|0	1|0	1|0	1|0	0|1	0|1	0|1	0|1	0|1	0|1	0|1	1|1	1|0	0|1	0|1	1|0	1|0	0|1	1|0	1|1	1|0	1|0	1|0	0|1	1|1	1|0	1|0	0|1	0|1	1|0	1|0	1|0	0|1	0|1	1|0	0|1	1|0	0|1	0|1	0|1	1|0	1|0	1|0	1|0	0|1	0|1	0|1	0|1	1|0	1|0	1|0	1|0
2	18206855	.	T	A	.	PASS	.	GT	0|1	0|1	1|0	0|1	0|1	1|0	1|0	1|0	0|1	1|0	0|1	1|0	0|1	0|1	0|1	0|1	0|1	1|0	1|0	1|0	1|0	1|0	1|0	1|0	0|1	0|1	1|0	1|0	0|1	0|1	1|0	0|1	1|0	0|1	0|1	0|1	1|0	0|1	0|1	0|1	1|0	1|0	1|0	0|1	0|1	1|0	1|0	0|1	1|0	0|1	1|0	1|0	1|0	0|1	0|1	0|1	0|1	1|0	1|0	1|0	1|0	0|1	0|1	0|1	0|1
2	18218518	.	A	C	.	PASS	.	GT	1|0	1|0	0|1	1|0	1|0	0|1	0|1	0|1	1|0	0|1	1|0	0|1	1|0	1|0	1|0	1|0	1|0	0|1	0|1	0|1	0|1	0|0	0|1	0|1	1|0	1|0	0|1	0|1	1|0	1|0	0|1	1|0	0|1	1|0	1|0	1|0	0|1	1|0	1|0	1|0	0|1	0|1	0|1	1|0	1|0	0|1	0|1	1|0	0|1	1|0	0|1	0|1	0|1	1|0	1|0	1|0	1|0	0|1	0|1	0|1	0|1	1|0	1|0	1|0	1|0
2	18269429	.	G	C	.	PASS	.	GT	0|1	0|1	1|0	0|1	0|1	1|0	1|0	1|0	0|1	1|0	0|1	1|0	0|1	0|1	0|1	0|1	0|1	1|0	1|0	1|0	1|0	1|0	1|0	1|0	0|1	0|1	1|0	1|0	0|1	0|1	1|0	0|1	1|0	0|1	0|1	0|1	1|0	0|1	0|1	0|1	1|0	1|0	1|0	0|1	0|1	1|0	1|0	0|1	1|0	0|1	1|0	1|0	1|0	0|1	0|1	0|1	0|1	1|0	1|0	1|0	1|0	0|1	0|1	0|1	0|1
2	18307524	.	C	T	.	PASS	.	GT	0|1	0|1	1|0	0|1	0|1	1|0	1|0	1|0	0|1	1|0	0|1	1|0	0|1	0|1	0|1	0|1	0|1	1|0	1|0	1|0	1|0	1|0	1|0	1|0	0|1	0|1	1|0	1|0	0|1	0|1	1|0	0|1	1|0	0|1	0|1	0|1	1|0	0|1	0|1	0|1	1|0	1|0	1|0	0|1	0|1	1|0	1|0	0|1	1|0	0|1	1|0	1|0	1|0	0|1	0|1	0|1	0|1	1|0	1|0	1|0	1|0	0|1	0|1	0|1	0|1
2	18333854	.	T	C	.	PASS	.	GT	1|0	1|0	0|1	1|0	1|0	0|1	0|1	0|1	1|0	0|1	1|0	0|1	1|0	1|0	1|0	1|0	1|0	0|1	0|1	0|1	0|1	0|1	0|1	0|1	1|0	1|0	0|1	0|1	1|0	1|0	0|1	1|0	0|1	1|0	1|0	1|0	0|1	1|0	1|0	1|0	0|1	0|1	0|1	1|0	1|0	0|1	0|1	1|0	0|1	1|0	0|1	0|1	0|1	1|0	1|0	1|0	1|0	0|1	0|1	0|1	0|1	1|0	1|0	1|0	1|0
2	18412977	.	A	C	.	PASS	.	GT	1|0	1|0	0|0	0|0	0|0	0|1	0|0	0|1	0|0	0|0	0|0	0|0	1|0	0|0	0|0	0|0	0|0	0|0	0|0	0|1	0|0	0|0	0|1	0|0	1|0	1|0	0|0	0|0	1|0	0|0	0|0	0|0	0|0	0|0	0|0	1|0	0|0	1|0	0|0	0|0	0|1	0|0	0|0	0|0	0|0	0|1	0|0	1|0	0|0	0|0	0|0	0|0	0|1	0|0	0|0	1|0	1|0	0|0	0|1	0|0	0|0	0|0	0|0	0|0	0|0
2	18564443	.	T	A	.	PASS	.	GT	0|1	0|1	1|0	0|1	0|1	1|0	1|0	1|0	0|1	1|0	0|1	1|0	0|1	0|1	0|1	0|1	0|1	1|0	1|0	1|0	1|0	1|0	1|0	1|0	0|1	0|1	1|0	1|0	0|1	0|1	1|0	0|1	1|0	0|1	0|1	0|1	1|0	0|1	0|1	0|1	1|0	1|0	1|0	0|1	0|1	1|0	1|0	0|1	1|0	0|1	1|0	1|0	1|0	0|1	0|1	0|1	0|1	1|0	1|0	1|0	1|0	0|1	0|1	0|1	0|1
2	18658852	.	T	C	.	PASS	.	GT	0|1	0|1	1|0	0|1	0|1	1|0	1|0	1|0	0|1	1|0	0|1	1|0	0|1	0|1	0|1	0|1	0|1	1|0	1|0	1|0	1|0	1|0	1|0	1|0	0|1	0|1	1|0	1|0	0|1	0|1	1|0	0|1	1|0	0|1	0|1	0|1	1|0	0|1	0|1	0|1	1|0	1|0	1|0	0|1	0|1	1|0	1|0	0|1	1|0	0|1	1|0	1|0	1|0	0|1	0|1	0|1	0|1	1|0	1|0	1|0	1|0	0|1	0|1	0|1	0|1
2	18659586	.	A	G	.	PASS	.	GT	1|0	1|0	0|1	1|0	1|0	0|1	0|1	0|1	1|0	0|1	1|0	0|1	1|0	1|0	1|0	1|0	1|0	0|1	0|1	0|1	0|1	0|1	0|1	0|1	1|0	1|0	0|1	0|1	1|0	1|0	0|1	1|0	0|1	1|0	1|0	1|0	0|1	1|0	1|0	1|0	0|1	0|1	0|1	1|0	1|0	0|1	0|1	1|0	0|1	1|0	0|1	0|1	0|1	1|0	1|0	1|0	1|0	0|1	0|1	0|1	0|1	1|0	1|0	1|0	1|0
2	18817209	.	G	T	.	PASS	.	GT	0|0	0|0	0|0	0|0	0|0	0|0	0|0	0|0	0|0	1|0	0|0	1|0	0|0	0|0	0|0	0|1	0|0	0|0	0|0	0|0	1|0	1|0	0|0	1|0	0|0	0|0	0|0	0|0	0|0	0|0	0|0	0|1	0|0	0|0	0|0	0|0	0|0	0|0	0|0	0|0	0|0	0|0	0|0	0|0	0|0	0|0	0|0	0|0	0|0	0|0	0|0	1|0	0|0	0|0	0|0	0|0	0|0	0|0	0|0	1|0	0|0	0|0	0|0	0|1	0|0
2	18831537	.	T	C	.	PASS	.	GT	1|0	1|0	0|1	1|0	1|0	0|1	0|1	0|1	1|0	0|1	1|0	0|1	1|0	1|0	1|0	1|0	1|0	0|1	0|1	0|1	0|1	0|1	0|1	0|1	1|0	1|0	0|1	0|1	1|0	1|0	0|1	1|0	0|1	1|0	1|0	1|0	0|1	1|0	1|0	1|0	0|1	0|1	0|1	1|0	1|0	0|1	0|1	1|0	0|1	1|0	0|1	0|1	0|1	1|0	1|0	1|0	1|0	0|1	0|1	0|1	0|1	1|0	1|0	1|0	1|0
2	18831552	.	T	A	.	PASS	.	GT	0|1	0|1	1|0	0|1	0|1	1|0	1|0	1|0	0|1	1|0	0|1	1|0	0|1	0|1	0|1	0|1	0|1	1|0	0|0	1|0	1|0	1|0	1|0	1|0	0|1	0|1	1|0	1|0	0|1	0|1	1|0	0|1	1|0	0|1	0|1	0|1	1|0	0|1	0|1	0|1	1|0	1|0	1|0	0|1	0|1	1|0	1|0	0|0	1|0	0|1	1|0	1|0	1|0	0|1	0|1	0|1	0|1	1|0	1|0	1|0	1|0	0|0	0|1	0|1	0|1
2	18837208	.	C	G	.	PASS	.	GT	1|0	1|0	0|0	0|0	1|0	0|1	0|1	0|1	1|0	0|1	1|0	0|0	1|0	0|0	1|0	1|0	0|0	0|1	0|1	0|1	0|0	0|0	0|1	0|0	1|0	1|0	0|0	0|0	1|0	0|0	0|1	1|0	0|1	0|0	0|0	1|0	0|1	1|0	0|0	1|0	0|1	0|1	0|1	0|0	0|0	0|1	0|1	1|0	0|1	0|0	0|1	0|0	0|1	1|0	1|0	1|0	1|0	0|0	0|1	0|1	0|1	1|0	1|0	0|0	1|0
2	19060558	.	CAATTCTGTT	C	.	PASS	.	GT	0|1	0|1	1|0	0|1	0|1	1|0	1|0	1|0	0|1	1|0	0|1	1|0	0|1	0|1	0|1	0|1	0|1	1|0	1|0	1|0	1|0	1|0	1|0	1|0	0|1	0|1	1|0	1|0	0|1	0|1	1|0	0|1	1|0	0|1	0|1	0|1	1|0	0|1	0|1	0|1	1|0	1|0	1|0	0|1	0|1	1|0	1|0	0|1	1|0	0|1	1|0	1|0	1|0	0|1	0|1	0|1	1|0	1|0	1|0	1|0	1|0	0|1	0|1	0|1	0|1
2	19060575	.	T	C	.	PASS	.	GT	0|1	0|1	1|0	0|1	0|1	1|0	1|0	1|0	0|1	1|0	0|1	1|0	0|1	0|1	0|1	0|1	0|1	1|0	1|0	1|0	1|0	1|0	1|0	1|0	0|1	0|1	1|0	1|0	0|1	0|1	1|0	0|1	1|0	0|1	0|1	0|1	1|0	0|1	0|1	0|1	1|0	1|0	1|0	0|1	0|1	1|0	1|0	0|1	1|0	0|1	1|0	1|0	1|0	0|1	0|1	0|1	1|0	1|0	1|0	1|0	1|0	0|1	0|1	0|1	0|1
2	19063112	.	T	C	.	PASS	.	GT	1|0	1|0	0|1	1|0	1|0	0|1	0|1	0|1	1|0	0|1	1|0	0|1	1|0	1|0	1|0	1|0	1|0	0|1	0|1	0|1	0|1	0|1	0|1	0|1	1|0	1|0	0|1	0|1	1|0	1|0	0|1	1|0	0|1	1|0	1|0	1|0	0|1	1|0	1|0	1|0	0|1	0|1	0|1	1|0	1|0	0|1	0|1	1|0	0|1	1|0	0|1	0|1	0|1	1|0	1|0	1|0	0|1	0|1	0|1	0|1	0|1	1|0	1|0	1|0	1|0
2	19087758	.	G	C	.	PASS	.	GT	0|1	0|0	1|0	0|1	0|1	1|0	1|0	0|0	0|1	1|0	0|1	1|0	0|1	0|1	0|1	0|1	0|1	1|0	1|0	1|0	1|0	1|0	1|0	1|0	0|0	0|0	1|0	1|0	0|0	0|1	0|0	0|1	1|0	0|1	0|1	0|1	1|0	0|1	0|1	0|1	0|0	1|0	0|0	0|1	0|1	1|0	1|0	0|0	0|0	0|1	1|0	1|0	1|0	0|1	0|1	0|0	1|0	1|0	0|0	1|0	1|0	0|1	0|1	0|1	0|1
2	19442888	.	A	G	.	PASS	.	GT	1|0	1|0	0|1	1|0	1|0	0|1	0|1	0|1	1|0	0|1	1|0	0|1	1|0	1|0	1|0	1|0	1|0	0|1	0|1	0|1	0|1	0|1	0|1	0|1	1|0	1|0	0|1	0|1	1|0	1|0	0|1	1|0	0|1	1|0	1|0	1|0	0|1	1|0	1|0	1|0	0|1	0|1	0|1	1|0	1|0	0|1	0|1	1|0	0|1	1|0	0|1	0|1	0|1	1|0	1|0	1|0	0|1	0|1	0|1	0|1	0|1	1|0	1|0	1|0	1|0
2	19614937	.	G	A	.	PASS	.	GT	0|1	0|1	1|0	0|1	0|1	1|0	1|0	1|0	0|1	1|0	0|1	1|0	0|1	0|1	0|1	0|1	0|1	1|0	1|0	1|0	1|0	1|0	1|0	1|0	0|1	0|1	1|0	1|0	0|1	0|1	1|0	0|1	1|0	0|1	0|1	0|1	1|0	0|1	0|1	0|1	1|0	1|0	1|0	0|1	0|1	1|0	1|0	0|1	1|0	0|1	1|0	1|0	1|0	0|1	0|1	0|1	1|0	1|0	1|0	1|0	1|0	0|1	0|1	0|1	0|1
2	19634542	.	C	CT	.	PASS	.	GT	0|1	0|1	1|0	0|1	0|1	1|0	1|0	1|0	0|1	1|0	0|1	1|0	0|1	0|1	0|1	0|1	0|1	1|0	1|0	1|0	1|0	1|0	1|0	1|0	0|1	0|1	1|0	1|0	0|1	0|1	1|0	0|1	1|0	0|1	0|1	0|1	1|0	0|1	0|1	0|1	1|0	1|0	1|0	0|1	0|1	1|0	1|0	0|1	1|0	0|1	1|0	1|0	1|0	0|1	0|1	0|1	1|0	1|0	1|0	1|0	1|0	0|1	0|1	0|1	0|1
2	19663406	.	G	C	.	PASS	.	GT	1|0	1|0	0|1	1|0	1|0	0|1	0|1	0|1	1|0	0|1	1|0	0|1	1|0	1|0	0|0	1|0	1|0	0|1	0|1	0|1	0|1	0|1	0|1	0|1	1|0	1|0	0|1	0|1	1|0	1|0	0|1	1|0	0|1	1|0	1|0	1|0	0|1	1|0	1|0	1|0	0|1	0|1	0|1	1|0	1|0	0|1	0|1	1|0	0|1	1|0	0|1	0|1	0|1	1|0	1|0	1|0	0|1	0|1	0|1	0|1	0|1	1|0	1|0	1|0	1|0
2	19672717	.	G	C	.	PASS	.	GT	0|0	0|0	0|1	0|0	0|0	0|0	0|0	0|0	0|0	0|0	0|0	0|0	0|0	0|0	0|0	0|0	1|0	0|0	0|0	0|0	0|0	0|0	0|0	0|0	0|0	0|0	0|0	0|0	0|0	0|0	0|0	0|0	0|0	1|0	0|0	0|0	0|0	0|0	0|0	0|0	0|0	0|0	0|0	0|0	0|0	0|0	0|0	1|0	0|0	0|0	0|0	0|0	0|0	0|0	1|0	0|0	0|0	0|0	0|0	0|0	0|0	1|0	0|0	0|0	1|0
3	94335	.	G	GTC	.	PASS	.	GT	1|1	0|0	0|0	0|0	0|0	1|1	0|0	0|0	0|0	0|0	0|0	1|1	0|0	0|0	0|0	0|0	0|0	0|0	0|0	1|1	0|0	0|0	0|0	0|0	1|1	0|0	1|1	0|0	0|0	1|1	0|0	1|1	1|1	0|0	0|0	1|1	0|0	0|0	0|0	0|0	1|1	0|0	0|0	0|0	0|0	0|0	0|0	1|1	0|0	0|0	0|0	0|0	1|1	1|1	0|0	0|0	0|0	0|0	0|0	0|0	1|1	0|0	0|0	0|0	0|0
3	142203	.	G	GA	.	PASS	.	GT	0|0	0|1	1|0	0|1	1|0	0|1	1|0	0|0	0|1	1|0	0|1	1|0	1|0	0|1	1|0	0|1	1|0	1|0	0|1	0|1	1|0	0|1	1|0	0|1	1|0	1|0	0|1	1|0	0|1	1|0	1|0	0|1	1|0	0|1	1|0	0|1	0|1	1|0	0|1	1|0	1|0	0|1	1|0	0|1	1|0	0|0	0|1	0|1	1|0	0|1	1|0	0|1	1|0	0|1	1|0	0|1	1|0	0|1	1|0	1|0	1|0	0|1	1|0	0|1	1|0
3	240240	.	T	A	.	PASS	.	GT	0|1	1|0	0|1	1|0	0|1	1|0	0|1	1|0	1|0	0|1	1|0	0|1	0|1	1|0	0|1	1|0	0|1	0|1	1|0	1|0	0|1	1|0	0|1	1|0	0|1	0|1	1|0	0|1	1|0	0|1	0|1	1|0	0|1	1|0	0|1	1|0	1|0	0|1	1|0	0|1	0|1	1|0	0|1	1|0	0|1	1|0	1|0	1|0	0|1	1|0	0|1	1|0	0|1	1|0	0|1	1|0	0|1	1|0	0|1	0|1	0|1	1|0	0|1	1|0	0|1
3	304083	.	G	T	.	PASS	.	GT	1|0	0|1	1|0	0|1	1|0	0|1	1|0	0|1	0|1	1|0	0|1	1|0	1|0	0|1	1|0	0|1	1|0	1|0	0|1	0|1	1|0	0|1	1|0	0|1	1|0	1|0	0|1	1|0	0|1	1|0	1|0	0|1	1|0	0|1	1|0	0|1	0|1	1|0	0|1	1|0	1|0	0|1	1|0	0|1	1|0	0|1	0|1	0|1	1|0	0|1	1|0	0|1	1|0	0|1	1|0	0|1	1|0	0|1	1|0	1|0	1|0	0|1	1|0	0|1	1|0
3	319599	.	G	A	.	PASS	.	GT	1|0	1|0	0|1	1|0	0|1	0|1	0|1	1|0	1|0	0|1	1|0	1|0	0|1	1|0	0|1	1|0	0|1	0|1	1|0	0|1	0|1	1|0	0|1	1|0	1|0	0|1	0|1	0|1	1|0	1|0	0|1	0|1	1|0	1|0	0|1	0|1	1|0	0|1	1|0	0|1	1|0	1|0	0|1	1|0	0|1	1|0	1|0	0|1	0|1	1|0	0|1	1|0	1|0	0|1	0|1	1|0	0|1	1|0	0|1	0|1	1|0	1|0	0|1	1|0	0|1
3	319854	.	A	G	.	PASS	.	GT	0|1	0|1	1|0	0|1	1|0	1|0	1|0	0|1	0|1	1|0	0|1	0|1	1|0	0|1	1|0	0|1	1|1	1|0	0|1	1|0	1|0	0|1	1|0	0|1	0|1	1|0	1|0	1|0	0|1	0|1	1|0	1|0	1|1	0|1	1|0	1|0	0|1	1|0	0|1	1|1	0|1	0|1	1|0	0|1	1|0	1|1	0|1	1|0	1|0	0|1	1|1	0|1	0|1	1|0	1|0	0|1	1|1	0|1	1|0	1|0	0|1	0|1	1|0	0|1	1|0
3	343164	.	A	AT	.	PASS	.	GT	0|0	0|0	0|0	0|0	0|0	0|0	0|0	0|0	0|1	0|0	1|0	0|0	0|0	0|0	0|1	0|0	0|0	0|0	0|1	0|1	0|0	0|0	0|0	1|0	0|0	0|1	1|0	1|0	1|0	0|1	1|0	0|0	0|0	0|1	0|0	0|0	0|0	0|0	0|0	0|0	0|1	0|0	0|0	0|0	0|0	0|0	0|0	0|0	0|1	0|0	0|0	0|0	0|0	0|0	0|0	0|0	0|0	0|0	0|0	0|0	0|0	0|0	0|0	0|0	0|0
3	345288	.	G	C	.	PASS	.	GT	1|0	1|0	0|1	1|0	0|1	0|1	0|1	1|0	1|0	0|1	1|0	1|0	0|1	1|0	0|1	1|0	0|1	0|1	1|0	0|1	0|1	1|0	0|1	1|0	1|0	0|1	1|0	1|0	1|0	0|1	1|0	0|1	1|0	1|0	0|1	0|1	1|0	0|1	1|0	0|1	0|1	1|0	0|1	1|0	0|1	1|0	1|0	0|1	0|1	1|0	0|1	1|0	1|0	0|1	0|1	1|0	0|1	1|0	0|1	0|1	1|0	1|0	0|1	1|0	0|1
3	477385	.	A	G	.	PASS	.	GT	1|0	1|0	0|1	1|0	0|1	0|1	0|1	1|0	1|0	0|1	1|0	1|0	0|1	1|0	0|1	1|0	0|1	0|1	1|0	0|1	0|1	1|0	0|1	1|0	1|0	0|1	1|0	1|0	1|0	0|1	1|0	0|1	1|0	1|0	0|1	0|1	1|0	0|1	1|0	0|1	0|1	1|0	0|1	1|0	0|1	1|0	1|0	0|1	0|1	1|0	0|1	1|0	1|0	0|1	0|1	1|0	0|1	1|0	0|1	0|1	1|0	1|0	0|1	1|0	0|1
3	487831	.	C	T	.	PASS	.	GT	0|1	0|1	1|0	0|1	1|0	1|0	1|0	0|1	0|1	1|0	0|1	0|1	1|0	0|1	1|0	0|1	1|0	1|0	0|1	1|0	1|0	0|1	1|0	0|1	0|1	1|0	0|1	0|1	0|1	1|0	0|1	1|0	0|1	0|1	1|0	1|0	0|1	1|0	0|1	1|0	1|0	0|1	1|0	0|1	1|0	0|1	0|1	1|0	1|0	0|1	1|0	0|1	0|1	1|0	1|0	0|1	1|0	0|1	1|0	1|0	0|1	0|1	1|0	0|1	1|0
3	606682	.	C	G	.	PASS	.	GT	0|1	0|1	1|0	0|1	1|0	1|0	1|0	0|1	0|1	1|0	0|1	0|1	1|0	0|1	1|0	0|1	1|0	1|0	0|1	1|0	1|0	0|1	1|0	0|1	0|1	1|0	0|1	0|1	0|1	1|0	0|1	1|0	0|1	0|1	1|0	1|0	0|1	1|0	1|1	1|0	1|0	0|1	1|0	0|1	1|0	0|1	0|1	1|0	1|0	0|1	1|0	0|1	0|1	1|0	1|0	0|1	1|0	0|1	1|0	1|0	0|1	0|1	1|0	0|1	1|0
3	789829	.	C	CT	.	PASS	.	GT	0|0	0|0	0|0	0|0	0|0	0|1	0|0	0|1	0|0	0|0	0|1	0|0	0|0	0|0	0|0	0|0	0|0	0|0	0|0	0|0	0|0	0|1	0|1	0|0	0|0	0|0	1|0	0|0	0|0	0|1	0|0	0|0	0|0	0|0	0|0	0|0	0|0	0|0	0|0	0|0	0|1	0|0	0|0	0|0	0|0	0|1	0|0	0|0	0|0	0|0	0|0	0|0	1|0	0|0	1|0	0|0	0|0	0|0	0|0	0|0	0|0	0|0	0|0	0|0	0|0
3	840038	.	C	T	.	PASS	.	GT	0|1	0|1	1|0	0|1	1|0	0|1	1|0	0|1	0|1	1|0	0|1	0|1	1|0	0|1	1|0	0|1	1|0	1|0	0|1	1|0	1|0	0|1	0|1	0|1	0|1	1|0	0|1	0|1	0|1	1|0	0|1	1|0	0|1	0|1	1|0	1|0	0|1	1|0	0|1	1|0	1|0	0|1	1|0	0|1	1|0	0|1	0|1	1|0	1|0	0|1	1|0	0|1	1|0	1|0	1|0	0|1	1|0	0|1	1|0	1|0	0|1	0|1	1|0	0|1	1|0
3	916697	.	A	C	.	PASS	.	GT	0|1	0|1	1|0	0|1	1|0	0|1	1|0	0|1	0|1	1|0	0|1	0|1	1|0	0|1	1|0	0|1	1|0	1|0	0|1	1|0	1|0	0|1	0|1	0|1	0|1	1|0	0|1	0|1	0|1	1|0	0|1	1|0	0|1	0|0	1|0	1|0	0|1	1|0	0|1	1|0	1|0	0|1	1|0	0|1	1|0	0|1	0|1	1|0	1|0	0|1	1|0	0|1	1|0	1|0	1|0	0|1	1|0	0|1	1|0	0|0	0|1	0|1	1|0	0|1	1|0
3	976825	.	C	CA	.	PASS	.	GT	0|0	0|0	0|0	0|0	0|0	0|0	0|0	0|0	0|0	0|0	0|0	0|0	0|0	0|0	0|0	0|0	0|0	0|0	0|0	0|0	0|0	0|0	0|0	0|0	1|1	0|0	1|1	1|1	0|0	0|0	0|0	0|0	0|0	0|0	0|0	0|0	0|0	0|0	0|0	0|0	0|0	0|0	0|0	1|1	0|0	0|0	0|0	0|0	0|0	0|0	0|0	1|1	0|0	0|0	0|0	0|0	0|0	0|0	0|0	0|0	0|0	0|0	0|0	0|0	0|0
3	1068505	.	A	T	.	PASS	.	GT	1|0	1|0	0|1	1|0	0|1	1|0	0|1	1|0	1|0	0|1	1|0	1|0	0|1	1|0	0|1	1|0	0|1	0|1	1|1	0|1	0|1	1|0	1|0	1|0	1|0	0|1	1|0	1|0	1|0	0|1	1|0	0|1	1|0	1|0	0|1	0|1	1|0	0|1	1|0	0|1	0|1	1|0	0|1	1|0	0|1	1|0	1|0	0|1	0|1	1|0	0|1	1|0	0|1	0|1	0|1	1|0	0|1	1|0	0|1	0|1	1|0	1|0	0|1	1|0	0|1
3	1093274	.	T	G	.	PASS	.	GT	0|1	0|1	1|0	0|1	1|0	0|1	1|0	0|1	0|1	1|0	0|1	0|1	1|0	0|1	1|0	0|1	1|0	1|0	0|1	1|0	1|0	0|0	0|1	0|1	0|1	1|0	0|1	0|1	0|1	1|0	0|1	1|0	0|1	0|1	1|0	1|0	0|1	1|0	0|1	1|0	1|0	0|1	1|0	0|1	1|0	0|1	0|1	1|0	1|0	0|1	1|0	0|1	1|0	1|0	1|0	0|1	1|0	0|1	1|0	1|0	0|1	0|1	1|0	0|1	1|0
3	1181838	.	G	A	.	PASS	.	GT	0|1	0|1	1|0	0|1	1|0	0|1	1|0	0|1	0|1	1|0	0|1	0|1	1|0	0|1	1|0	0|1	1|0	1|0	0|1	1|0	1|0	0|1	0|1	0|1	1|1	1|0	0|1	0|1	0|1	1|0	0|1	1|0	0|1	0|1	1|0	1|0	0|1	1|0	0|1	1|0	1|0	0|1	1|0	0|1	1|0	0|1	0|1	1|0	1|0	0|1	1|0	0|1	1|0	1|0	1|0	0|1	1|0	0|1	1|0	1|0	0|1	0|1	1|0	0|1	1|0
3	1181984	.	A	G	.	PASS	.	GT	1|0	1|0	0|1	1|0	0|1	1|0	0|1	1|0	1|0	0|1	1|0	1|0	0|1	1|0	0|1	1|0	0|1	0|1	1|0	0|1	0|1	1|0	1|0	1|0	0|0	0|1	1|0	1|0	1|0	0|1	1|0	0|1	1|0	1|0	0|1	0|1	1|0	0|1	1|0	0|1	0|1	1|0	0|1	1|0	0|1	1|0	1|0	0|1	0|1	1|0	0|1	1|0	0|0	0|1	0|1	1|0	0|1	1|0	0|1	0|1	1|0	1|0	0|1	1|0	0|1
3	1260505	.	G	T	.	PASS	.	GT	1|0	1|0	1|1	1|1	1|1	1|0	0|1	1|0	1|1	1|1	1|1	1|1	0|1	1|1	1|1	1|1	1|1	0|1	1|1	0|1	1|1	1|1	1|1	1|1	0|1	1|1	1|1	1|1	1|0	1|1	1|0	1|1	1|0	1|1	1|1	0|1	1|1	0|1	1|1	0|1	0|1	1|1	1|1	1|1	1|0	1|0	1|0	0|1	0|1	1|0	1|1	1|1	0|1	0|1	1|1	1|1	0|1	1|1	0|1	1|1	1|0	1|0	0|1	1|1	1|1
3	1263631	.	C	CT	.	PASS	.	GT	1|0	1|0	1|0	0|1	1|0	1|0	0|1	1|0	0|1	1|0	0|1	0|1	0|1	0|1	1|0	0|1	1|0	0|1	0|1	0|1	1|0	0|1	0|1	0|1	0|1	1|0	0|1	0|1	1|0	1|0	1|0	1|0	1|0	0|1	1|0	0|1	0|1	0|1	0|1	0|1	0|1	0|1	1|0	0|1	1|0	1|0	1|0	0|1	0|1	1|0	1|0	0|1	0|1	0|1	1|0	0|1	0|1	0|1	0|1	1|0	1|0	1|0	0|1	0|1	1|0
3	1362170	.	T	C	.	PASS	.	GT	1|0	1|0	1|0	0|1	1|1	1|0	0|1	1|0	0|1	1|0	0|1	0|1	1|1	0|1	1|0	0|1	1|0	0|1	0|1	0|1	1|0	0|1	0|1	0|1	0|1	1|0	0|1	0|1	1|0	1|0	1|0	1|0	1|0	0|1	1|0	0|1	0|1	0|1	0|1	0|1	0|1	0|1	1|0	0|1	1|0	1|0	1|0	0|1	0|1	1|1	1|1	0|1	0|1	0|1	1|0	0|1	0|1	1|1	0|1	1|0	1|0	1|0	0|1	0|1	1|0
3	1434064	.	A	T	.	PASS	.	GT	0|1	0|1	0|1	1|0	0|1	0|1	1|0	0|1	1|0	0|1	1|0	1|0	1|0	1|0	0|1	1|0	0|1	1|0	1|0	1|0	0|1	1|0	1|0	1|0	1|0	0|1	1|0	1|0	0|1	0|1	0|1	0|1	0|1	1|0	0|1	1|0	1|0	1|0	1|0	1|0	1|0	1|0	0|1	1|0	0|1	0|1	0|1	1|0	1|0	0|1	0|1	1|0	1|0	1|0	0|1	1|0	1|0	1|0	1|0	0|1	0|1	0|1	1|0	1|0	0|1
3	1454220	.	G	A	.	PASS	.	GT	0|1	0|1	0|1	1|0	0|1	0|1	1|0	0|1	1|0	0|1	1|0	1|0	1|0	1|0	0|1	1|0	0|1	1|0	1|0	1|0	0|1	1|0	1|0	1|0	1|0	0|1	1|0	1|0	0|1	0|1	0|1	0|1	0|1	1|0	0|1	1|0	1|0	1|0	1|0	1|0	1|0	1|0	0|1	1|0	0|1	0|1	0|1	1|0	1|0	0|1	0|1	1|0	1|0	1|0	0|1	1|0	1|0	1|0	1|0	0|1	0|1	0|1	1|0	1|0	0|1
3	1459528	.	G	A	.	PASS	.	GT	1|0	1|0	1|0	0|1	1|0	1|0	0|1	1|0	0|1	1|0	0|1	0|1	0|1	0|1	1|0	0|1	1|0	0|1	0|1	0|1	1|0	0|1	0|1	0|1	0|1	1|0	0|1	0|1	1|0	1|0	1|0	1|0	1|0	0|1	1|0	0|1	0|1	0|1	0|1	0|1	0|1	0|1	1|0	0|1	1|0	1|0	1|0	0|1	0|1	1|0	1|0	0|1	0|1	0|1	1|0	0|1	0|1	0|1	0|1	1|0	1|0	1|0	0|1	0|1	1|0
3	1523834	.	C	G	.	PASS	.	GT	0|1	0|1	0|1	1|0	0|1	0|1	1|0	0|1	1|0	0|1	1|0	1|0	1|0	1|0	0|1	1|0	0|1	1|0	1|0	1|0	0|1	1|0	1|0	0|0	1|0	0|1	1|0	1|0	0|1	0|1	0|1	0|1	0|1	1|0	0|1	1|0	1|0	1|0	1|0	1|0	1|0	1|0	0|1	1|0	0|1	0|1	0|1	1|0	1|0	0|1	0|1	0|0	1|0	1|0	0|1	0|0	1|0	1|0	1|0	0|1	0|1	0|1	0|0	1|0	0|1
3	1523999	.	A	T	.	PASS	.	GT	1|0	1|0	1|0	0|1	1|0	1|0	0|1	1|0	0|1	1|0	0|1	0|1	0|1	0|1	1|0	0|1	1|0	0|1	0|1	0|1	1|0	0|1	0|1	0|1	0|1	1|0	0|1	0|1	1|0	1|0	1|0	1|0	1|0	0|1	0|0	0|1	0|1	0|1	0|1	0|1	0|1	0|1	1|0	0|1	1|0	1|0	1|0	0|1	0|1	1|0	1|0	0|1	0|1	0|1	1|0	0|1	0|1	0|1	0|1	1|0	1|0	1|0	0|1	0|1	1|0
3	1568208	.	A	C	.	PASS	.	GT	0|1	0|1	0|1	1|0	0|1	0|1	1|0	0|1	1|0	0|1	1|0	1|0	1|0	1|0	0|1	1|0	0|1	1|0	1|0	1|0	0|1	1|0	1|0	1|0	1|0	0|1	1|0	1|0	0|1	0|1	0|1	0|1	0|1	1|0	0|1	1|0	1|0	1|0	1|0	1|0	1|0	1|0	0|1	1|0	0|1	0|1	0|1	1|0	1|0	0|1	0|1	1|0	1|0	1|0	0|1	1|0	1|0	1|0	1|0	0|1	0|1	0|1	1|0	1|0	0|1
3	1671617	.	G	A	.	PASS	.	GT	0|1	0|1	0|1	1|0	0|1	0|1	1|0	0|1	1|0	0|1	1|0	1|0	1|0	1|0	0|1	1|0	0|1	1|0	1|0	1|0	0|1	1|0	1|0	1|0	1|0	0|1	1|0	1|0	0|1	0|1	0|1	0|1	0|1	1|0	0|1	1|0	1|0	1|0	1|0	1|0	1|0	1|0	0|1	1|0	0|1	0|1	0|1	1|0	1|0	0|1	0|1	1|0	1|0	1|0	0|1	1|0	1|0	1|0	1|0	0|1	0|1	0|1	1|0	1|0	0|1
3	1737648	.	A	T	.	PASS	.	GT	1|0	1|0	1|0	0|1	1|0	1|0	0|1	1|0	0|1	1|0	0|1	0|1	0|1	0|1	1|0	0|1	1|0	0|1	0|1	0|1	1|0	0|1	0|1	0|1	0|1	1|0	0|1	0|1	1|0	1|0	1|0	1|0	1|0	0|1	1|0	0|1	0|1	0|1	0|1	0|1	0|1	0|1	1|0	0|1	1|0	1|0	1|0	0|1	0|1	1|0	1|0	0|1	0|1	0|1	1|0	0|1	0|1	0|1	0|1	1|0	1|0	1|0	0|1	0|1	1|0
3	1829782	.	T	G	.	PASS	.	GT	1|0	1|0	1|0	0|1	1|0	1|0	0|1	1|0	0|1	1|0	0|1	0|1	0|1	0|1	1|0	0|1	1|0	0|1	1|1	0|1	1|0	0|1	0|1	0|1	1|1	1|0	0|1	0|1	1|1	1|0	1|0	1|0	1|0	0|1	1|0	0|1	0|1	1|1	0|1	0|1	0|1	0|1	1|0	0|1	1|0	1|0	1|0	1|1	0|1	1|0	1|0	0|1	0|1	1|1	1|0	0|1	0|1	0|1	0|1	1|0	1|0	1|0	0|1	0|1	1|0
3	1854140	.	A	G	.	PASS	.	GT	1|0	1|1	1|1	1|1	1|1	1|1	0|1	1|1	1|1	1|1	1|1	0|1	1|1	1|1	1|0	1|1	1|1	1|1	0|1	0|1	1|0	1|1	1|1	1|1	0|1	1|1	1|1	0|1	1|0	1|0	1|0	1|1	1|0	1|1	1|1	0|1	1|1	0|1	1|1	0|1	0|1	0|1	1|0	1|1	1|1	1|0	1|1	1|1	0|1	1|1	1|1	1|1	1|1	0|1	1|0	1|1	0|1	1|1	0|1	1|1	1|1	1|0	1|1	1|1	1|1
3	2012394	.	G	T	.	PASS	.	GT	1|0	0|1	0|1	1|0	0|1	0|1	0|1	0|1	1|0	0|1	1|0	0|1	1|0	1|0	1|0	1|0	0|1	1|0	1|0	1|0	0|1	1|0	1|0	1|0	0|1	0|1	1|0	0|1	0|1	0|1	1|0	0|1	0|1	1|0	0|1	1|0	1|0	1|0	1|0	0|1	1|0	1|0	0|1	1|0	0|1	1|0	0|1	1|0	1|0	0|1	0|1	1|0	1|0	1|0	0|1	1|0	0|1	1|0	1|0	0|1	0|1	0|1	1|0	1|0	0|1
3	2089153	.	C	CA	.	PASS	.	GT	1|0	0|1	0|1	1|0	0|1	0|1	0|1	0|1	1|0	0|1	1|0	0|1	1|0	1|0	1|0	1|0	0|0	1|0	1|0	0|0	0|1	1|0	1|0	1|0	0|1	0|0	1|0	0|1	0|1	0|1	1|0	0|1	0|1	1|0	0|1	1|0	1|0	0|0	1|0	0|1	1|0	1|0	0|0	0|0	0|1	1|0	0|0	1|0	1|0	0|1	0|1	1|0	1|0	1|0	0|1	1|0	0|1	1|0	1|0	0|1	0|0	0|1	1|0	1|0	0|1
3	2108708	.	G	GT	.	PASS	.	GT	0|1	1|0	1|0	0|1	1|0	1|0	1|0	1|0	0|1	1|0	0|1	1|0	0|1	0|1	0|1	0|1	1|0	0|1	0|1	0|1	1|0	0|1	0|1	0|1	1|0	1|0	0|1	1|0	1|0	1|0	0|1	1|0	1|0	0|1	1|0	0|1	0|1	0|1	0|1	1|0	0|1	0|1	1|0	0|1	1|0	0|1	1|0	0|1	0|1	1|0	1|0	0|1	0|1	0|1	1|0	0|1	1|0	0|1	0|1	1|0	1|0	1|0	0|1	0|1	1|0
3	2241798	.	G	A	.	PASS	.	GT	1|0	0|1	0|1	1|0	0|1	0|1	0|1	0|1	1|0	0|1	1|0	0|1	1|0	1|0	1|0	1|0	0|1	1|0	1|0	1|0	0|1	1|0	1|0	1|0	0|1	0|1	1|0	0|1	0|1	0|1	1|0	0|1	0|1	1|0	0|1	1|0	1|0	1|0	1|0	0|1	1|0	1|0	0|1	1|0	0|1	1|0	0|1	1|0	1|0	0|1	0|1	1|0	1|0	1|0	0|1	1|0	0|1	1|0	1|0	0|1	0|1	0|1	1|0	1|0	0|1
3	2407440	.	A	C	.	PASS	.	GT	0|1	1|0	1|0	0|1	1|0	1|0	1|0	1|0	0|1	1|0	0|1	1|0	0|1	0|1	0|1	0|1	1|0	0|1	0|1	0|1	1|0	0|1	0|1	0|1	1|0	1|0	0|1	1|0	1|0	1|0	0|1	1|0	1|0	0|1	1|0	0|1	0|1	0|1	0|1	1|0	0|1	0|1	1|0	0|1	1|0	0|1	1|0	0|1	0|1	1|0	1|0	0|1	0|1	0|1	1|0	1|1	1|0	0|1	0|1	1|0	1|0	1|0	0|1	0|1	1|0
3	2493323	.	A	C	.	PASS	.	GT	0|1	1|0	1|0	0|1	1|0	1|0	1|0	1|0	0|1	1|0	0|1	1|0	0|1	0|1	0|1	0|1	1|0	0|1	0|1	0|1	1|0	0|1	0|1	0|1	1|0	1|0	0|1	1|0	1|0	1|0	0|1	1|0	1|0	0|1	1|0	0|1	0|1	0|1	0|1	1|0	0|1	0|1	1|0	0|1	1|0	0|1	1|0	0|1	0|1	1|0	1|0	0|1	0|1	0|1	1|0	0|1	1|0	0|1	0|1	1|0	1|0	1|0	0|1	0|1	1|0
3	2597224	.	A	T	.	PASS	.	GT	1|0	0|1	0|1	1|0	0|1	0|1	0|1	0|1	1|0	0|1	1|0	0|1	1|0	1|0	1|0	1|0	0|1	1|0	1|0	1|0	0|1	1|0	1|0	1|0	0|1	0|1	1|0	0|1	0|1	0|1	1|0	0|1	0|1	1|0	0|1	1|0	1|0	1|0	1|0	0|1	1|0	1|0	0|1	1|0	0|1	1|0	0|1	1|0	1|0	0|1	0|1	1|0	1|0	1|0	0|1	1|0	0|1	1|0	1|0	0|1	0|1	0|1	1|0	1|0	0|1
3	2632383	.	T	A	.	PASS	.	GT	1|0	0|1	0|1	1|0	0|1	0|1	0|1	0|1	1|0	0|1	1|0	0|1	1|0	1|0	1|0	1|0	0|1	1|0	1|0	1|0	0|1	1|0	1|0	1|0	0|1	0|1	1|0	0|1	0|1	0|1	1|0	0|1	0|1	1|0	0|1	1|0	1|0	1|0	1|0	0|1	1|0	1|0	0|1	1|0	0|1	1|0	0|1	1|0	1|0	0|1	0|1	1|0	1|0	1|0	0|1	1|0	0|1	1|0	1|0	0|1	0|1	0|1	1|0	1|0	0|1
3	2649455	.	A	G	.	PASS	.	GT	0|0	0|0	1|0	0|1	1|0	0|0	1|0	0|0	0|1	1|0	0|1	1|0	0|0	0|1	0|1	0|1	1|0	0|0	0|1	0|0	1|0	0|0	0|0	0|1	0|0	0|0	0|1	1|0	0|0	1|0	0|0	1|0	1|0	0|1	1|0	0|0	0|1	0|0	0|1	0|0	0|0	0|1	1|0	0|1	1|0	0|0	1|0	0|0	0|1	1|0	0|0	0|1	0|0	0|0	1|0	0|0	0|0	0|1	0|1	1|0	0|0	0|0	0|1	0|1	1|0
3	2649515	.	A	T	.	PASS	.	GT	0|0	1|0	1|0	0|1	1|0	0|0	1|0	1|0	0|1	1|0	0|1	1|0	0|0	0|1	0|1	0|1	1|0	0|0	0|1	0|0	1|0	0|1	0|1	0|1	0|0	0|0	0|1	1|0	0|0	1|0	0|1	1|0	1|0	0|1	1|0	0|0	0|1	0|1	0|1	0|0	0|0	0|1	1|0	0|1	1|0	0|0	1|0	0|0	0|1	1|0	1|0	0|1	0|0	0|0	1|0	0|0	0|0	0|1	0|1	1|0	1|0	0|0	0|1	0|1	1|0
3	2725346	.	T	C	.	PASS	.	GT	0|1	1|0	1|0	0|1	1|0	1|0	1|0	1|0	0|1	1|0	0|1	1|0	0|1	0|1	0|1	0|1	1|0	0|1	0|1	0|1	1|0	0|1	0|1	0|1	1|0	1|0	0|1	1|0	1|0	1|0	0|1	1|0	1|0	0|1	1|0	0|1	0|1	0|1	0|1	1|0	0|1	0|1	1|0	0|1	1|0	0|1	1|0	0|1	0|1	1|0	1|0	0|1	0|1	0|1	1|0	0|1	1|0	0|1	0|1	1|0	1|0	1|0	0|1	0|1	1|0
3	2725676	.	A	G	.	PASS	.	GT	0|1	1|0	1|0	0|1	1|0	1|0	1|0	1|0	0|1	1|0	0|1	1|0	0|1	0|1	0|1	0|1	1|0	0|1	0|1	0|1	1|0	0|1	0|1	0|1	1|0	1|0	0|1	1|0	1|0	1|0	0|1	1|0	1|0	0|1	1|0	0|1	0|1	0|1	0|1	1|0	0|1	0|1	1|0	0|1	1|0	0|1	1|0	0|1	0|1	1|0	1|0	0|1	0|1	0|1	1|0	0|1	1|0	0|1	0|1	1|0	1|0	1|0	0|1	0|1	1|0
3	2765634	.	C	CA	.	PASS	.	GT	1|0	0|1	0|0	0|0	0|1	0|0	0|1	0|0	0|0	0|0	0|0	0|0	0|0	1|0	0|0	0|0	0|1	0|0	0|0	1|0	0|0	0|0	0|0	1|0	0|0	0|0	0|0	0|1	0|0	0|0	1|0	0|0	0|0	0|0	0|1	0|0	0|0	0|0	0|0	1|0	0|0	0|0	0|0	0|0	0|0	0|0	0|0	0|0	0|0	0|0	0|0	0|0	0|0	0|0	0|0	0|0	0|0	0|0	0|0	0|0	0|0	0|0	0|0	0|0	0|0
3	2932266	.	G	T	.	PASS	.	GT	1|0	1|0	0|1	1|0	0|1	0|1	1|0	0|1	1|0	0|1	1|0	0|1	1|0	1|0	1|0	1|0	0|1	1|0	1|0	0|1	0|1	1|0	1|0	1|0	0|1	0|1	1|0	0|1	0|1	0|1	0|1	0|1	0|1	1|0	0|1	1|0	1|0	1|0	1|0	0|1	1|0	1|0	0|1	1|0	0|1	1|0	0|1	1|0	1|0	0|1	0|1	1|0	1|0	1|0	0|1	1|0	0|1	1|0	1|0	0|1	0|1	0|1	1|0	1|0	0|1
3	2977474	.	A	T	.	PASS	.	GT	1|0	1|0	0|1	1|0	0|1	0|1	1|0	0|1	1|0	0|1	1|0	0|1	1|0	1|0	1|0	1|0	0|1	1|1	1|0	0|1	0|1	1|0	1|0	1|0	1|1	0|1	1|0	0|1	0|1	0|1	0|1	0|1	0|1	1|0	0|1	1|0	1|0	1|1	1|0	1|1	1|0	1|0	0|1	1|0	0|1	1|1	0|1	1|0	1|0	0|1	0|1	1|0	1|0	1|0	0|1	1|0	0|1	1|0	1|0	0|1	0|1	1|1	1|0	1|0	0|1
3	2990651	.	ACAGGCAAGTCATGTTCTTATCTTGTTGCATTCTACTCTTCTGTTTCATGTAAACTCTGGTGGTTATATATATGACTTGTCTACTTGAGTATAAAT	A	.	PASS	.	GT	1|0	1|0	0|1	1|0	0|1	0|1	1|0	0|1	1|0	0|1	1|0	0|1	1|0	1|0	1|0	1|0	0|1	1|0	1|0	0|1	0|1	1|0	1|0	1|0	0|1	0|1	1|0	0|1	0|1	0|1	0|1	0|1	0|1	1|0	0|1	1|0	1|0	1|0	1|0	0|1	1|0	1|0	0|1	1|0	0|1	1|0	0|1	1|0	1|0	0|1	0|1	1|0	1|0	1|0	0|1	1|0	0|1	1|0	1|0	0|1	0|1	0|1	1|0	1|0	0|1
3	3008453	.	T	A	.	PASS	.	GT	0|1	0|1	1|0	0|1	1|0	1|0	0|1	1|0	0|1	1|0	0|1	1|0	0|1	0|1	0|1	0|1	1|0	0|1	0|1	1|0	1|0	0|1	0|1	0|1	1|0	1|0	0|1	1|0	1|0	1|0	1|0	1|0	1|0	0|1	1|0	0|1	0|1	0|1	0|1	1|0	0|1	0|1	1|0	0|1	1|0	0|1	1|0	0|1	0|1	1|0	1|0	0|1	0|1	0|1	1|0	0|1	1|0	0|1	0|1	1|0	1|0	1|0	0|1	0|1	1|0
3	3043734	.	T	G	.	PASS	.	GT	0|1	0|1	1|0	0|1	1|0	1|0	0|1	1|0	0|1	1|0	0|1	1|0	0|1	0|1	0|1	0|1	1|0	0|1	0|1	1|0	1|0	0|1	0|1	0|1	1|0	1|0	0|1	1|0	1|0	1|0	1|0	1|0	1|0	0|1	1|0	0|1	0|1	0|1	0|1	1|0	0|1	0|1	1|0	0|1	1|0	0|1	1|0	0|1	0|1	1|0	1|0	0|1	0|1	0|1	1|0	0|1	1|0	0|1	0|1	1|0	1|0	1|0	0|1	0|1	1|0
3	3108966	.	A	G	.	PASS	.	GT	0|0	0|1	1|0	0|1	1|0	1|0	0|1	1|0	0|0	0|0	0|0	1|0	0|1	0|0	0|1	0|1	0|0	0|0	0|0	1|0	1|0	0|0	0|1	0|1	0|0	1|0	0|1	0|0	0|0	0|0	1|0	1|0	0|0	0|0	1|0	0|1	0|1	0|0	0|1	0|0	0|1	0|1	0|0	0|0	1|0	0|0	0|0	0|0	0|0	1|0	0|0	0|1	0|0	0|0	0|0	0|0	0|0	0|0	0|1	0|0	1|0	0|0	0|0	0|1	1|0
3	3108972	.	T	C	.	PASS	.	GT	0|0	0|0	0|0	0|1	1|0	1|0	0|1	1|0	0|0	1|0	0|0	1|0	0|1	0|0	0|1	0|1	0|0	0|0	0|0	0|0	0|0	0|0	0|0	0|1	0|0	1|0	0|1	1|0	0|0	0|0	1|0	0|0	0|0	0|0	1|0	0|1	0|0	0|0	0|1	0|0	0|1	0|1	0|0	0|0	1|0	0|0	0|0	0|0	0|0	1|0	0|0	0|1	0|0	0|0	0|0	0|0	0|0	0|0	0|1	0|0	1|0	0|0	0|0	0|1	1|0
3	3270256	.	C	T	.	PASS	.	GT	0|1	0|1	1|0	0|1	1|0	1|0	0|1	1|0	0|1	1|0	0|1	1|0	0|1	0|1	0|1	0|1	1|0	0|1	0|1	1|0	1|0	0|1	0|1	0|1	1|0	1|0	0|1	1|0	1|0	1|0	1|0	1|0	1|0	0|1	1|0	0|1	0|1	0|1	0|1	1|0	0|1	0|1	1|0	0|1	1|0	0|1	1|0	0|1	0|1	1|0	1|0	0|1	0|1	0|1	1|0	0|1	1|0	0|1	0|1	1|0	1|0	1|0	0|1	0|1	1|0
3	3270305	.	C	T	.	PASS	.	GT	0|0	0|0	0|0	0|0	0|0	0|0	0|0	0|1	0|0	0|0	0|0	0|0	0|0	0|0	0|0	1|0	0|0	0|0	0|0	0|0	0|1	0|0	0|0	1|0	0|0	0|0	1|0	0|0	0|0	0|0	0|0	0|0	0|0	0|0	0|0	0|0	0|0	0|0	0|0	0|0	0|0	0|0	0|0	0|0	0|0	0|0	0|0	0|0	1|0	0|0	0|0	0|0	0|0	0|0	0|0	1|0	0|0	0|0	0|0	0|0	0|0	0|0	0|0	1|0	0|0
3	3302392	.	T	A	.	PASS	.	GT	0|1	0|1	1|0	0|1	1|0	1|1	0|1	1|0	0|1	1|0	0|1	1|0	0|1	0|1	0|1	0|1	1|0	1|1	1|1	1|0	1|0	0|1	1|1	0|1	1|0	1|0	0|1	1|0	1|0	1|0	1|0	1|0	1|0	0|1	1|0	0|1	0|1	0|1	0|1	1|0	0|1	0|1	1|0	0|1	1|0	0|1	1|0	0|1	0|1	1|0	1|0	0|1	1|1	0|1	1|0	0|1	1|1	0|1	0|1	1|0	1|0	1|0	0|1	0|1	1|0
3	3324922	.	C	G	.	PASS	.	GT	1|1	0|1	1|0	0|1	1|0	1|0	0|1	1|0	0|1	1|0	0|1	1|0	0|1	0|1	0|1	0|1	1|1	0|1	0|1	1|0	1|0	1|1	0|1	0|1	1|1	1|0	0|1	1|0	1|0	1|0	1|0	1|0	1|0	0|1	1|0	0|1	0|1	0|1	0|1	1|0	0|1	0|1	1|0	0|1	1|0	0|1	1|0	0|1	0|1	1|0	1|0	0|1	0|1	0|1	1|0	0|1	1|0	0|1	0|1	1|0	1|0	1|0	0|1	0|1	1|0
3	3328823	.	A	G	.	PASS	.	GT	0|1	0|1	1|0	0|1	1|0	1|0	0|1	1|0	0|1	1|0	0|1	1|0	0|1	0|1	0|1	0|1	1|0	0|1	0|1	1|0	1|0	0|1	0|1	0|1	1|0	1|0	0|1	1|0	1|0	1|0	1|0	1|0	1|0	0|1	1|0	0|1	0|1	0|1	0|1	1|0	0|1	0|1	1|0	0|1	1|0	0|1	1|0	0|1	0|1	1|0	1|0	0|1	0|1	0|1	1|0	0|1	1|0	0|1	0|1	1|0	1|0	1|0	0|1	0|1	1|0
3	3391592	.	G	GT	.	PASS	.	GT	1|0	1|0	0|1	1|0	0|0	0|1	1|0	0|1	1|0	0|0	1|0	0|0	1|0	1|0	1|0	1|0	0|1	1|0	1|0	0|1	0|1	1|0	1|0	1|0	0|1	0|1	1|0	0|1	0|0	0|1	0|1	0|1	0|1	1|0	0|1	0|0	1|0	0|0	1|0	0|1	1|0	0|0	0|0	1|0	0|1	1|0	0|1	1|0	1|0	0|1	0|0	1|0	1|0	1|0	0|0	1|0	0|1	1|0	0|0	0|1	0|1	0|1	1|0	0|0	0|1
3	3458843	.	C	T	.	PASS	.	GT	0|1	0|1	1|0	0|1	0|1	1|0	0|1	1|0	0|1	1|0	0|1	1|0	0|1	0|1	0|1	0|1	1|0	0|1	0|1	1|0	1|0	0|1	0|1	0|1	1|0	1|0	0|1	1|0	1|0	1|0	1|0	1|0	1|0	0|1	1|0	0|1	0|1	0|1	0|1	1|0	0|1	0|1	1|0	0|1	1|0	0|1	0|1	0|1	0|1	1|0	1|0	0|1	0|1	0|1	1|0	0|1	1|0	0|1	0|1	1|0	1|0	1|0	0|1	1|0	1|0
3	3491174	.	G	T	.	PASS	.	GT	1|0	1|0	0|1	1|0	1|0	0|1	1|0	0|1	1|0	1|0	1|0	1|0	1|0	1|0	1|0	1|0	0|1	1|0	1|0	0|1	0|1	1|0	1|0	1|0	0|1	0|1	1|0	0|1	0|1	0|1	0|1	0|1	0|1	1|0	0|1	1|0	1|0	1|0	1|0	0|1	1|0	0|1	0|1	1|0	0|1	1|0	1|0	1|0	1|0	0|1	0|1	1|0	1|0	1|0	0|1	1|0	0|1	1|0	1|0	0|1	0|1	0|1	1|0	0|1	0|1
3	3491252	.	G	C	.	PASS	.	GT	0|1	0|1	1|0	0|1	0|1	1|0	0|0	1|0	0|1	0|1	0|1	0|1	0|1	0|1	0|1	0|1	1|0	0|1	0|1	0|0	1|0	0|1	0|1	0|1	1|0	1|0	0|1	1|0	1|0	1|0	0|0	1|0	1|0	0|1	1|0	0|1	0|1	0|1	0|1	1|0	0|1	1|0	1|0	0|1	1|0	0|1	0|1	0|0	0|0	1|0	1|0	0|1	0|1	0|1	1|0	0|1	1|0	0|1	0|1	1|0	1|0	1|0	0|1	1|0	1|0
3	3501439	.	G	A	.	PASS	.	GT	1|0	1|0	0|1	1|0	1|0	0|1	1|0	0|1	1|0	1|0	1|0	1|0	1|0	1|0	1|0	1|0	0|1	1|0	1|0	0|1	0|1	1|1	1|0	1|0	0|1	0|1	1|0	0|1	0|1	0|1	0|1	0|1	0|1	1|0	0|1	1|0	1|0	1|0	1|0	0|1	1|0	0|1	0|1	1|0	0|1	1|0	1|0	1|0	1|0	0|1	0|1	1|0	1|0	1|0	0|1	1|0	0|1	1|0	1|0	0|1	0|1	0|1	1|0	0|1	0|1
3	3522527	.	G	A	.	PASS	.	GT	1|0	1|0	0|1	1|0	1|0	0|1	1|0	0|1	1|0	1|0	1|0	1|0	1|0	1|0	1|0	1|0	0|1	1|0	1|0	0|1	0|1	1|0	1|0	1|0	0|1	0|1	1|0	0|1	0|1	0|1	0|1	0|1	0|1	1|0	0|1	1|0	1|0	1|0	1|0	0|1	1|0	0|1	0|1	1|0	0|1	1|0	1|0	1|0	1|0	0|1	0|1	1|0	1|0	1|0	0|1	1|0	0|1	1|0	1|0	0|1	0|1	0|1	1|0	0|1	0|1
3	3530060	.	C	T	.	PASS	.	GT	0|1	0|1	1|0	0|1	0|1	1|0	0|1	1|0	0|1	0|1	0|1	0|1	0|1	0|1	0|1	0|1	1|0	0|1	0|1	1|0	1|0	0|1	0|1	0|1	1|0	1|0	0|1	1|0	1|0	1|0	1|0	1|0	1|0	0|1	1|0	0|1	0|1	0|1	0|1	1|0	0|1	1|0	1|0	0|1	1|0	0|1	0|1	0|1	0|1	1|0	1|0	0|1	0|1	0|1	1|0	0|1	1|0	0|1	0|1	1|0	1|0	1|0	0|1	1|0	1|0
3	3534672	.	G	GA	.	PASS	.	GT	0|0	0|0	1|0	0|0	0|0	0|0	0|1	0|0	0|0	0|0	0|0	0|0	0|0	0|0	0|0	0|0	0|0	0|0	0|0	0|0	0|0	0|0	0|0	0|0	0|0	0|0	0|0	1|0	0|0	1|0	1|0	0|0	1|0	0|0	0|0	0|1	0|0	0|1	0|1	1|0	0|0	0|0	0|0	0|0	0|0	0|1	0|1	0|0	0|0	0|0	0|0	0|0	0|0	0|0	0|0	0|0	0|0	0|1	0|1	0|0	0|0	0|0	0|1	0|0	0|0
3	3576162	.	A	AAG	.	PASS	.	GT	0|0	0|0	0|0	0|0	0|0	0|0	0|0	0|0	0|0	1|1	0|0	1|1	0|0	0|0	0|0	0|0	0|0	0|0	0|0	0|0	0|0	1|1	0|0	0|0	0|0	0|0	0|0	0|0	0|0	1|1	0|0	0|0	0|0	0|0	0|0	0|0	0|0	0|0	0|0	0|0	0|0	1|1	0|0	1|1	0|0	0|0	1|1	1|1	0|0	0|0	1|1	0|0	0|0	0|0	0|0	0|0	0|0	0|0	0|0	0|0	0|0	0|0	0|0	0|0	0|0
3	3577859	.	A	T	.	PASS	.	GT	1|0	0|0	1|0	1|0	1|0	0|1	1|0	0|1	0|0	0|1	1|0	0|1	1|0	1|0	1|0	0|0	0|1	1|0	1|0	0|1	0|1	0|0	1|0	0|0	0|1	0|0	1|0	0|1	0|1	1|0	0|0	0|0	1|0	1|0	0|1	1|0	1|0	1|0	1|0	0|1	1|0	1|0	0|1	0|1	0|0	1|0	0|1	1|0	1|0	0|1	0|0	1|0	1|0	1|0	0|1	1|0	0|1	0|1	1|0	0|1	0|1	0|1	0|1	0|1	0|1
3	3733644	.	G	GT	.	PASS	.	GT	0|1	0|1	0|1	0|1	0|1	1|0	0|1	1|0	0|1	1|0	0|1	1|0	0|1	0|1	0|1	0|1	1|0	0|0	0|1	1|0	1|0	0|1	0|1	0|1	1|0	1|0	0|1	1|0	1|0	0|1	1|0	1|0	0|1	0|1	1|0	0|1	0|1	0|1	0|1	1|0	0|1	0|1	0|0	1|0	0|1	0|1	1|0	0|1	0|1	1|0	1|0	0|1	0|1	0|1	1|0	0|1	1|0	1|0	0|0	1|0	1|0	0|0	1|0	1|0	1|0
3	3789922	.	C	CA	.	PASS	.	GT	1|0	1|0	1|0	1|0	1|0	0|1	1|0	0|1	1|0	0|1	1|0	0|1	1|0	1|0	1|0	1|0	0|1	1|0	1|0	0|1	0|1	1|0	1|0	1|0	0|1	0|1	1|0	0|1	0|1	1|0	0|1	0|1	1|0	1|0	0|1	1|0	1|0	1|0	1|0	0|1	1|0	1|0	0|1	0|1	1|0	1|0	0|1	1|0	1|0	0|1	0|1	1|0	1|0	1|0	0|1	1|0	0|1	0|1	1|0	0|1	0|1	0|1	0|1	0|1	0|1
3	3989722	.	C	T	.	PASS	.	GT	0|1	0|1	0|1	0|1	0|1	1|0	0|1	1|0	0|1	1|0	0|1	1|0	0|1	0|1	0|1	0|1	1|0	0|1	0|1	1|0	1|0	0|1	0|1	0|1	1|0	1|0	0|1	1|0	1|0	0|1	1|0	1|0	0|1	0|1	1|0	0|1	0|1	0|1	0|1	1|0	0|1	0|1	1|0	0|0	0|1	0|1	1|0	0|1	0|1	1|0	1|0	0|1	0|1	0|1	1|0	0|1	1|0	1|0	0|1	1|0	1|0	1|0	1|0	1|0	1|0
3	4183117	.	T	C	.	PASS	.	GT	0|0	0|0	0|1	0|1	0|1	0|0	0|1	1|0	0|1	0|0	0|1	1|0	0|1	0|0	0|1	0|1	1|0	0|1	0|1	1|0	1|0	0|1	0|0	0|1	0|0	1|0	0|0	0|0	0|0	0|0	1|0	1|0	0|1	0|0	0|0	0|1	0|1	0|1	0|1	0|0	0|1	0|0	0|0	1|0	0|1	0|1	1|0	0|0	0|0	1|0	0|0	0|1	0|1	0|1	1|0	0|0	0|0	1|0	0|0	1|0	1|0	1|0	0|0	1|0	1|0
3	4187514	.	G	C	.	PASS	.	GT	1|0	1|0	1|0	1|0	1|0	0|1	1|0	0|1	1|0	0|1	1|0	0|1	1|0	1|0	1|0	1|0	0|1	1|0	1|0	0|1	0|1	1|0	1|0	1|0	0|1	0|1	1|0	0|1	0|1	1|0	0|1	0|1	1|0	1|0	0|1	1|0	1|0	1|0	1|0	0|1	1|0	1|0	0|1	0|1	1|0	1|0	0|1	1|0	1|0	0|1	0|1	1|0	1|0	1|0	0|1	1|0	0|1	0|1	1|0	0|1	0|1	0|1	0|1	0|1	0|1
3	4191487	.	G	GA	.	PASS	.	GT	0|0	0|1	0|0	0|0	0|0	0|0	1|0	0|0	0|0	0|0	0|0	0|0	0|0	0|0	1|0	1|0	0|0	0|0	0|0	0|0	0|0	0|1	0|0	0|0	0|0	0|0	0|0	0|0	0|0	0|0	0|1	0|0	0|0	0|0	0|0	0|0	0|0	1|0	0|0	1|0	0|0	0|0	1|0	1|0	0|0	0|0	0|0	0|0	0|0	0|0	0|0	0|0	0|0	0|0	0|0	0|0	0|0	0|0	0|1	0|0	0|0	0|1	0|0	0|0	0|0
3	4214317	.	T	G	.	PASS	.	GT	0|1	0|1	0|1	0|1	0|1	1|0	1|0	1|0	0|1	1|0	0|1	1|0	0|1	0|1	1|1	0|1	1|0	0|1	0|1	1|0	1|0	0|1	0|1	0|1	1|0	1|0	0|1	1|0	1|0	0|1	1|0	1|0	0|1	0|1	1|0	0|1	0|1	1|0	0|1	1|0	0|1	0|1	1|0	1|0	0|1	0|1	1|0	0|1	0|1	1|0	1|0	0|1	0|1	0|1	1|0	0|1	1|0	1|0	0|1	1|0	1|0	0|1	1|0	1|0	1|0
3	4259627	.	C	CT	.	PASS	.	GT	0|0	0|0	0|0	0|1	0|1	0|0	0|0	0|0	0|0	0|0	0|1	1|0	0|0	0|0	0|0	0|1	0|0	0|0	0|0	0|0	0|0	0|0	0|0	0|0	0|0	1|0	0|0	1|0	0|1	0|0	1|0	1|0	0|1	0|0	0|0	0|0	0|0	0|0	0|1	0|0	0|1	0|0	0|0	0|0	0|1	0|0	0|0	0|0	0|1	1|0	1|0	0|1	0|0	0|0	0|0	0|0	0|0	0|0	0|1	1|0	1|0	0|0	0|0	0|0	0|0
3	4395849	.	T	C	.	PASS	.	GT	0|1	0|1	0|1	1|0	1|0	1|0	1|0	1|0	0|1	1|0	1|0	0|1	0|1	0|1	1|0	1|0	1|0	0|1	0|1	1|0	1|0	0|1	0|1	0|1	1|0	0|1	1|0	1|0	1|0	0|1	0|1	0|1	0|1	0|1	1|0	0|1	0|1	1|0	1|0	1|0	1|0	0|1	1|0	1|0	1|0	0|1	1|0	0|1	1|0	0|1	1|0	1|0	0|1	0|1	1|0	0|1	1|0	1|0	0|1	0|1	0|1	0|1	1|0	1|0	1|0
3	4495291	.	A	C	.	PASS	.	GT	0|1	0|1	0|1	1|0	1|0	1|0	1|0	1|0	0|1	1|0	1|0	0|1	0|1	0|1	1|0	1|0	1|0	0|1	0|1	1|0	1|0	0|1	0|1	0|1	1|0	0|1	1|0	1|0	1|0	0|1	0|1	0|1	0|1	0|1	1|0	0|1	0|1	1|0	1|0	1|0	1|0	0|1	1|0	1|0	1|0	0|1	1|0	0|1	1|0	0|1	1|0	1|0	0|1	0|1	1|0	0|1	1|0	1|0	0|1	0|1	0|1	0|1	1|0	1|0	1|0
3	4505258	.	T	G	.	PASS	.	GT	1|0	1|0	1|0	0|1	0|1	0|1	0|1	0|1	1|0	0|1	0|1	1|0	1|0	1|0	0|1	0|1	0|1	1|0	1|0	0|1	0|1	1|0	1|0	1|0	0|1	1|0	0|1	0|1	0|1	1|0	1|0	1|0	1|0	1|0	0|1	1|0	1|0	0|1	0|1	0|1	0|1	1|0	0|1	0|1	0|1	1|0	0|1	1|0	0|1	1|0	0|1	0|1	1|0	1|0	0|1	1|0	0|1	0|1	1|0	1|0	1|0	1|0	0|1	0|1	0|1
3	4562154	.	C	A	.	PASS	.	GT	0|1	0|1	0|1	0|0	0|0	1|0	1|0	1|0	0|1	0|0	0|0	0|1	0|1	0|1	1|0	1|0	1|0	0|1	0|1	1|0	0|0	0|0	0|1	0|1	1|0	0|1	1|0	1|0	1|0	0|0	0|1	0|0	0|1	0|1	1|0	0|1	0|0	1|0	0|0	1|0	1|0	0|1	1|0	1|0	0|0	0|1	1|0	0|1	1|0	0|1	1|0	1|0	0|1	0|1	1|0	0|1	1|0	1|0	0|1	0|1	0|0	0|1	0|0	1|0	0|0
3	4678452	.	A	T	.	PASS	.	GT	0|1	0|1	0|1	1|0	1|0	1|0	1|0	1|0	0|1	1|0	1|0	0|1	0|1	0|1	1|0	1|0	1|0	0|1	0|1	1|0	1|0	0|1	0|1	0|1	1|0	0|1	1|0	1|0	1|0	0|1	0|1	0|1	0|1	0|1	1|0	0|1	0|1	1|0	1|0	1|0	1|0	0|1	1|0	1|0	1|0	0|1	1|0	0|1	1|0	0|1	1|0	1|0	0|1	0|1	1|0	0|1	1|0	1|0	0|1	0|1	0|1	0|1	1|0	1|0	1|0
3	4708265	.	A	G	.	PASS	.	GT	0|1	0|1	0|1	1|0	1|0	1|0	1|0	1|0	0|1	1|0	1|0	0|1	0|1	0|1	1|0	1|0	1|0	0|1	0|1	1|0	1|1	0|1	0|1	0|1	1|0	0|1	1|0	1|0	1|0	0|1	0|1	0|1	0|1	0|1	1|0	0|1	0|1	1|0	1|0	1|0	1|0	0|1	1|0	1|0	1|0	0|1	1|0	0|1	1|0	0|1	1|0	1|0	0|1	0|1	1|0	0|1	1|0	1|0	0|1	0|1	0|1	0|1	1|0	1|0	1|0
3	4708271	.	A	T	.	PASS	.	GT	0|1	0|1	0|1	1|0	0|0	1|0	1|0	1|0	0|1	1|0	1|0	0|1	0|1	0|1	1|0	1|0	1|0	0|1	0|1	1|0	1|0	0|1	0|1	0|0	1|0	0|1	1|0	1|0	1|0	0|1	0|1	0|1	0|1	0|1	1|0	0|1	0|1	1|0	1|0	1|0	1|0	0|0	1|0	1|0	1|0	0|1	1|0	0|1	1|0	0|1	1|0	1|0	0|1	0|1	1|0	0|1	1|0	1|0	0|1	0|1	0|1	0|1	1|0	1|0	1|0
3	4715853	.	T	C	.	PASS	.	GT	1|0	1|1	1|1	1|1	1|1	1|1	1|1	1|1	1|1	0|1	1|1	1|1	1|1	1|1	1|1	1|1	1|1	1|1	1|0	1|1	1|1	1|1	1|1	1|1	1|1	1|1	1|1	0|1	1|1	1|1	1|0	1|1	1|1	1|1	1|1	1|1	1|1	1|1	0|1	1|1	1|1	1|1	1|1	0|1	0|1	1|1	1|1	1|1	1|1	1|1	0|1	1|1	1|1	1|1	1|1	1|1	1|1	1|1	1|1	1|1	1|1	1|1	0|1	1|1	1|1
3	4774979	.	A	G	.	PASS	.	GT	1|0	1|0	1|1	0|1	0|1	0|1	0|1	0|1	1|0	0|1	1|1	1|0	1|0	1|0	0|1	0|1	1|1	1|0	1|1	0|1	0|1	1|0	1|0	1|0	0|1	1|0	0|1	0|1	0|1	1|0	1|0	1|0	1|1	1|0	0|1	1|0	1|0	0|1	0|1	0|1	0|1	1|0	0|1	0|1	0|1	1|0	0|1	1|0	0|1	1|0	1|1	0|1	1|0	1|0	0|1	1|0	0|1	1|1	1|0	1|0	1|0	1|0	0|1	0|1	0|1
3	4947385	.	G	T	.	PASS	.	GT	1|0	1|0	1|0	0|1	0|1	0|1	0|1	0|1	1|0	0|1	0|1	1|0	1|0	1|0	0|1	0|1	0|1	1|0	1|0	0|1	0|1	1|0	1|0	1|0	0|1	1|0	0|1	0|1	0|1	1|0	1|0	1|0	1|0	1|0	0|1	1|0	1|0	0|1	0|1	0|1	0|1	1|0	0|1	0|1	0|1	1|0	0|1	1|0	0|1	1|0	0|1	0|1	1|0	1|0	0|1	1|0	0|1	0|1	1|0	1|0	1|0	1|0	0|1	0|1	0|1
3	4957040	.	C	A	.	PASS	.	GT	0|1	0|1	0|1	1|0	1|0	0|0	1|0	1|0	0|1	1|0	1|0	0|1	0|1	0|1	1|0	1|0	1|0	0|1	0|1	1|0	0|0	0|0	0|1	0|1	1|0	0|1	1|0	1|0	1|0	0|1	0|1	0|1	0|1	0|1	1|0	0|1	0|1	1|0	1|0	1|0	1|0	0|1	1|0	1|0	1|0	0|1	1|0	0|1	1|0	0|1	1|0	1|0	0|1	0|1	1|0	0|1	1|0	1|0	0|1	0|1	0|1	0|1	1|0	1|0	1|0
3	5044585	.	C	T	.	PASS	.	GT	1|0	1|0	1|0	0|1	0|1	0|1	0|1	0|1	1|0	0|1	0|1	1|0	1|0	1|0	0|1	0|1	0|1	1|0	1|0	0|1	0|1	1|0	1|0	1|0	0|1	1|0	0|1	0|1	0|1	1|0	1|0	1|0	1|0	1|0	0|1	1|0	1|0	0|1	0|1	0|1	0|1	1|0	0|1	0|1	0|1	1|0	0|1	1|0	0|1	1|0	0|1	0|1	1|0	1|0	0|1	1|0	0|1	0|1	1|0	1|0	1|0	1|0	0|1	0|1	0|1
3	5062149	.	A	ACCTCTTCTT	.	PASS	.	GT	1|1	1|1	0|0	1|1	1|1	1|1	0|0	1|1	1|1	1|1	1|1	1|1	1|1	1|1	0|0	1|1	1|1	1|1	1|1	1|1	1|1	1|1	1|1	1|1	1|1	1|1	0|0	1|1	1|1	1|1	1|1	0|0	1|1	0|0	1|1	1|1	1|1	1|1	0|0	1|1	1|1	1|1	1|1	1|1	0|0	1|1	0|0	1|1	0|0	1|1	1|1	0|0	1|1	1|1	1|1	1|1	1|1	0|0	1|1	0|0	1|1	0|0	1|1	0|0	0|1
3	5085801	.	T	C	.	PASS	.	GT	1|0	1|0	1|0	0|1	0|1	0|1	0|1	0|1	1|0	0|1	0|1	1|0	0|0	1|0	0|1	0|1	0|1	1|0	1|0	0|1	0|1	1|0	1|0	1|0	0|1	1|0	0|1	0|1	0|1	1|0	1|0	1|0	1|0	1|0	0|1	1|0	1|0	0|1	0|1	0|1	0|1	1|0	0|1	0|1	0|1	0|0	0|1	1|0	0|1	1|0	0|1	0|1	0|0	1|0	0|1	1|0	0|1	0|1	1|0	1|0	1|0	1|0	0|1	0|1	0|1
3	5122033	.	A	C	.	PASS	.	GT	1|0	1|0	0|0	0|1	0|1	0|0	0|1	0|1	1|0	0|1	0|1	1|0	0|0	0|0	0|0	0|1	0|1	1|0	1|0	0|1	0|1	0|0	0|0	0|0	0|1	1|0	0|1	0|1	0|1	1|0	1|0	1|0	1|0	1|0	0|0	1|0	0|0	0|0	0|0	0|1	0|1	1|0	0|1	0|1	0|0	1|0	0|1	1|0	0|1	1|0	0|1	0|1	1|0	1|0	0|1	0|0	0|1	0|1	1|0	0|0	1|0	1|0	0|1	0|0	0|1
3	5335700	.	A	C	.	PASS	.	GT	1|0	1|0	1|0	0|1	0|1	0|1	0|1	0|1	1|0	0|1	0|1	0|1	1|0	1|0	0|1	0|1	0|1	1|0	1|0	0|1	0|1	1|0	1|0	1|0	0|1	1|0	0|1	0|1	0|1	1|0	1|0	1|0	1|0	1|0	0|1	1|0	1|0	0|1	0|1	0|1	0|1	1|0	0|1	0|1	0|1	1|0	0|1	1|0	0|1	1|0	0|1	0|1	1|0	1|0	0|1	1|0	0|1	0|1	1|0	1|0	1|0	1|0	0|1	0|1	0|1
3	5335999	.	C	G	.	PASS	.	GT	1|0	1|0	1|0	0|1	0|1	0|1	0|1	0|1	1|0	0|1	0|1	0|1	1|0	1|0	0|1	0|1	0|1	1|0	1|0	0|1	0|1	1|0	1|0	1|0	0|1	1|0	0|1	0|1	0|1	1|0	1|0	1|0	1|0	1|0	0|1	1|0	1|0	0|1	0|1	0|1	0|1	1|0	0|1	0|1	0|1	1|0	0|1	1|0	0|1	1|0	0|1	0|1	1|0	1|1	0|1	1|0	0|1	0|1	1|0	1|0	1|0	1|0	0|1	0|1	0|1
3	5381867	.	A	C	.	PASS	.	GT	1|0	1|0	1|0	0|0	0|1	0|1	0|1	0|1	1|0	0|1	0|1	0|1	1|0	1|0	0|1	0|1	0|1	1|0	1|0	0|1	0|1	1|0	1|0	1|0	0|1	1|0	0|1	0|1	0|1	1|0	1|0	1|0	1|0	1|0	0|1	1|0	1|0	0|1	0|1	0|1	0|1	1|0	0|1	0|1	0|1	1|0	0|1	1|0	0|1	1|0	0|1	0|1	1|0	1|0	0|1	1|0	0|1	0|1	1|0	1|0	1|0	1|0	0|1	0|1	0|1
3	5411719	.	C	T	.	PASS	.	GT	0|1	0|1	0|1	1|0	1|0	1|0	1|0	1|0	0|1	1|0	1|0	1|0	0|1	0|1	1|0	1|0	1|0	0|1	0|1	1|0	1|0	0|1	0|1	0|1	1|0	0|1	1|0	1|0	1|0	0|1	0|1	0|1	0|1	0|1	1|0	0|1	0|1	1|0	1|0	1|0	1|0	0|1	1|0	1|0	1|0	0|1	1|0	0|1	1|0	0|1	1|0	1|0	0|1	0|1	1|0	0|1	1|0	1|0	0|1	0|1	0|1	0|1	1|0	1|0	1|0
3	5432337	.	C	CT	.	PASS	.	GT	1|0	1|0	0|1	0|1	0|1	0|0	1|0	0|1	1|0	0|1	0|1	0|1	1|0	1|0	1|0	0|1	0|1	0|0	1|0	0|1	0|1	1|0	1|0	1|0	0|1	1|0	1|0	0|1	0|1	1|0	1|0	0|1	1|0	0|1	0|1	1|0	1|0	0|1	0|1	0|1	0|1	1|0	0|0	0|1	1|0	1|0	1|0	1|0	1|0	1|0	0|1	1|0	1|0	1|0	0|0	1|0	0|1	1|0	0|0	0|0	1|0	0|1	0|1	0|0	0|1
3	5463613	.	A	G	.	PASS	.	GT	1|0	1|0	0|1	0|1	0|1	0|1	1|0	0|1	1|0	0|1	0|1	0|1	1|0	1|0	1|0	0|1	0|1	1|0	1|0	0|1	0|1	1|0	1|0	1|0	0|1	1|0	1|0	0|1	0|1	1|0	1|0	0|1	1|0	0|1	0|1	1|0	1|0	0|1	0|1	0|1	0|1	1|0	0|1	0|1	1|0	1|0	1|0	1|0	1|0	1|0	0|1	1|0	1|0	1|0	0|1	1|0	0|1	1|0	1|0	0|1	1|0	0|1	0|1	1|0	0|1
3	5482221	.	C	A	.	PASS	.	GT	0|1	0|1	1|0	1|0	1|0	1|0	0|1	1|0	0|1	1|0	1|0	1|0	0|1	0|1	0|1	1|0	1|0	0|1	0|1	1|0	1|0	0|1	0|1	0|1	1|0	0|1	0|1	1|0	1|0	0|1	0|1	1|0	0|1	1|0	1|0	0|1	0|1	1|0	1|0	1|0	1|0	0|1	1|0	1|0	0|1	0|1	0|1	0|1	0|1	0|1	1|0	0|1	0|1	0|1	1|0	0|1	1|0	0|1	0|1	1|0	0|1	1|0	1|0	0|1	1|0
3	5601510	.	T	C	.	PASS	.	GT	1|0	1|0	0|1	0|1	0|1	0|1	1|0	0|1	1|0	0|1	0|1	0|1	1|0	1|0	1|0	0|1	0|1	1|0	1|0	0|1	0|1	1|0	1|0	1|0	0|1	1|0	1|0	0|1	0|1	1|0	1|0	0|1	1|0	0|1	0|1	1|0	1|0	0|1	0|1	0|1	0|1	1|0	0|1	0|1	1|0	1|0	1|0	1|0	1|0	1|0	0|1	1|0	1|0	1|0	0|1	1|0	0|1	1|0	1|0	0|1	1|0	0|1	0|1	1|0	0|1
3	5624883	.	G	A	.	PASS	.	GT	1|0	1|0	0|1	0|1	0|1	0|1	1|0	0|1	1|0	0|1	0|1	0|1	1|0	1|0	1|0	0|1	0|1	1|0	1|0	0|1	0|1	1|0	1|0	1|0	0|1	1|0	1|0	0|1	0|1	1|0	1|0	0|1	1|0	0|1	0|1	1|0	1|0	0|1	0|1	0|1	0|1	1|0	0|1	0|1	1|0	1|0	1|0	1|0	1|0	1|0	0|1	1|0	1|0	1|0	0|1	1|0	0|1	1|0	1|0	0|1	1|0	0|1	0|1	1|0	0|1
3	5624916	.	T	C	.	PASS	.	GT	1|0	1|0	0|1	0|1	0|1	0|1	1|0	0|1	1|0	0|1	0|1	0|1	1|0	1|0	1|0	0|1	0|1	1|0	1|0	0|1	0|1	1|0	1|0	1|0	0|1	1|0	1|0	0|1	0|1	1|0	1|0	0|1	1|0	0|1	0|1	1|0	1|0	0|1	0|1	0|1	0|1	1|0	0|1	0|1	1|0	1|0	1|0	1|0	1|0	1|0	0|1	1|0	1|0	1|0	0|1	1|0	0|1	1|0	1|0	0|1	1|0	0|1	0|1	1|0	0|1
3	5625033	.	G	C	.	PASS	.	GT	0|1	0|1	1|0	1|0	1|0	1|0	0|1	1|0	0|1	1|0	1|0	1|0	0|1	0|1	0|1	1|0	1|0	0|1	0|1	1|0	1|0	0|1	0|1	0|1	1|0	0|1	0|1	1|0	1|0	0|1	0|1	1|0	0|1	1|0	1|0	0|1	0|1	1|0	1|0	1|0	1|0	0|1	1|0	1|0	0|1	0|1	0|1	0|1	0|1	0|1	1|0	0|1	0|1	0|1	1|0	0|1	1|0	0|1	0|1	1|0	0|1	1|0	1|0	0|1	1|0
3	5736062	.	A	G	.	PASS	.	GT	1|0	1|0	0|1	0|1	0|1	0|1	1|0	0|1	1|0	0|1	0|1	0|1	1|0	1|0	1|0	0|1	0|1	1|0	1|0	0|1	0|1	1|0	1|0	1|0	0|1	1|0	1|0	0|1	0|1	1|0	1|0	0|1	1|0	0|1	0|1	1|0	1|0	0|1	0|1	0|1	0|1	1|0	0|1	0|1	1|0	1|0	1|0	1|0	1|0	1|0	0|1	1|0	1|0	1|0	0|1	1|0	0|1	1|0	1|0	0|1	1|0	0|1	0|1	1|0	0|1
3	5758244	.	G	C	.	PASS	.	GT	1|0	1|0	0|1	0|1	0|1	0|1	1|0	0|1	1|0	0|1	0|1	0|1	1|0	1|0	1|0	0|1	0|1	1|0	1|0	0|1	0|1	1|0	1|0	1|0	0|1	1|0	1|0	0|1	0|1	1|0	1|0	0|1	1|0	0|1	0|1	1|0	1|0	0|1	0|1	0|1	0|1	1|0	0|1	0|1	1|0	1|0	1|0	1|0	1|0	1|0	0|1	1|0	1|0	1|0	0|1	1|0	0|1	1|0	1|0	0|1	1|0	0|1	0|1	1|0	0|1
3	5777317	.	T	C	.	PASS	.	GT	0|1	0|1	1|0	1|0	1|0	1|0	0|1	1|0	0|1	1|0	1|0	1|0	0|1	0|1	0|1	1|0	1|0	0|1	0|1	1|0	1|0	0|1	0|1	0|1	1|0	0|1	0|1	1|0	1|0	0|1	0|1	1|0	0|1	1|0	1|0	0|1	0|1	1|0	1|0	1|0	1|0	0|1	1|0	1|0	0|1	0|1	0|1	0|1	0|1	0|1	1|0	0|1	0|1	0|1	1|0	0|1	1|0	0|1	0|1	1|0	0|1	1|0	1|0	0|1	1|0
3	5803523	.	C	G	.	PASS	.	GT	0|1	0|1	1|0	1|0	1|0	1|0	0|1	1|0	0|1	1|0	1|0	1|0	0|1	0|1	0|1	1|0	1|0	0|1	0|1	1|0	1|0	0|1	0|1	0|1	1|0	0|1	0|1	1|0	1|0	0|1	0|1	1|0	0|1	1|0	1|0	0|1	0|1	1|0	1|0	1|0	1|0	0|1	1|0	1|0	0|1	0|1	0|1	0|1	0|1	0|1	1|0	0|1	0|1	0|1	1|0	0|1	1|0	0|1	0|1	1|0	0|1	1|0	1|0	0|1	1|0
3	5874878	.	C	CT	.	PASS	.	GT	1|0	1|0	0|1	0|1	0|1	0|1	1|0	0|1	1|0	0|1	0|1	0|1	1|0	1|0	1|0	0|1	0|1	1|0	1|0	0|1	0|1	1|0	1|0	1|0	0|1	1|0	1|0	0|1	0|1	1|0	1|0	0|1	1|0	0|1	0|1	1|0	1|0	0|1	0|0	0|1	0|1	1|0	0|1	0|1	1|0	1|0	1|0	1|0	1|0	1|0	0|1	1|0	1|0	1|0	0|1	1|0	0|1	1|0	1|0	0|1	1|0	0|1	0|1	1|0	0|1
3	6033156	.	C	G	.	PASS	.	GT	0|1	0|0	0|0	0|0	0|0	1|0	0|1	1|0	0|0	0|0	0|0	0|0	0|1	0|0	0|0	1|0	0|0	0|1	0|0	1|0	0|0	0|0	0|0	0|0	1|0	0|1	0|0	0|0	1|0	0|0	0|1	0|0	0|0	0|0	0|0	0|1	0|0	1|0	0|0	1|0	1|0	0|0	0|0	0|0	0|0	0|1	0|0	0|1	0|0	0|0	0|0	0|0	0|0	0|1	0|0	0|1	1|0	0|0	0|1	0|0	0|1	1|0	0|0	0|0	0|0
3	6109830	.	G	GA	.	PASS	.	GT	0|0	1|0	0|0	0|0	0|0	0|0	1|0	0|0	0|0	0|0	0|0	0|0	0|0	0|0	0|0	0|0	0|0	0|0	0|0	0|0	0|1	0|0	0|0	0|0	0|0	0|0	0|0	0|0	0|0	0|0	0|0	0|0	0|0	0|1	0|0	0|0	0|0	0|1	0|1	0|0	0|0	0|0	0|0	0|0	0|0	0|0	0|0	0|0	0|0	0|0	0|0	0|0	0|0	0|0	0|0	0|0	0|0	1|0	0|0	0|0	0|0	0|0	0|0	0|0	0|0
3	6114499	.	G	A	.	PASS	.	GT	1|0	0|1	1|0	1|0	1|0	0|1	0|1	0|1	0|1	1|0	1|0	1|0	1|0	0|1	0|1	0|1	1|0	1|0	0|1	0|1	1|0	0|1	0|1	0|1	0|1	1|0	0|1	1|0	0|1	0|1	1|0	1|0	0|1	1|0	1|0	1|0	0|1	1|0	1|0	0|1	0|1	0|1	1|0	1|0	0|1	1|0	0|1	1|0	0|1	0|1	1|0	0|1	1|0	1|0	1|0	1|0	0|1	0|1	1|0	1|0	1|0	1|0	1|0	0|1	1|0
3	6181597	.	G	C	.	PASS	.	GT	0|1	1|1	0|1	0|1	0|1	1|0	1|0	1|1	1|0	0|1	0|1	0|1	0|1	1|0	1|0	1|0	0|1	0|1	1|0	1|1	0|1	1|0	1|0	1|0	1|0	0|1	1|0	0|1	1|0	1|0	0|1	0|1	1|0	0|1	0|1	0|1	1|0	0|1	0|1	1|0	1|0	1|0	0|1	0|1	1|0	0|1	1|0	0|1	1|0	1|0	0|1	1|0	0|1	0|1	0|1	0|1	1|0	1|0	0|1	0|1	0|1	0|1	0|1	1|0	0|1
3	6192898	.	G	A	.	PASS	.	GT	1|0	0|1	1|0	1|0	1|0	0|1	0|1	0|1	0|1	1|0	1|0	1|0	1|0	0|1	0|1	0|1	1|0	1|0	0|1	0|1	1|0	0|1	0|1	0|1	0|1	1|0	0|1	1|0	0|1	0|1	1|0	1|0	0|1	1|0	1|0	1|0	0|1	1|0	1|0	0|1	0|1	0|1	1|0	1|0	0|1	1|0	0|1	1|0	0|1	0|1	1|0	0|1	1|0	1|0	1|0	1|0	0|1	0|1	1|0	1|0	1|1	1|0	1|0	0|1	1|0
3	6240425	.	G	GA	.	PASS	.	GT	0|0	0|0	0|0	0|0	0|0	0|1	0|0	0|0	0|0	0|0	0|0	0|0	1|0	0|0	0|0	0|0	0|0	0|0	0|0	0|0	0|0	0|1	0|0	0|0	0|0	0|0	0|0	1|0	0|0	0|0	0|0	1|0	0|0	0|0	0|0	0|0	0|0	0|0	1|0	0|0	0|0	0|0	0|0	0|0	0|0	0|0	0|0	0|0	0|0	0|1	0|0	0|0	0|0	0|0	1|0	1|0	0|0	0|0	0|0	0|0	0|0	0|0	0|0	0|0	0|0
3	6243839	.	A	G	.	PASS	.	GT	1|0	0|1	1|0	1|0	1|0	0|1	0|1	0|1	0|1	1|0	1|0	1|0	1|0	0|1	0|1	0|1	1|0	1|0	0|1	0|1	1|0	0|1	0|1	0|1	0|1	1|0	0|1	1|0	0|1	0|1	1|0	1|0	0|1	1|0	1|0	1|0	0|1	1|0	1|1	0|1	0|1	0|1	1|1	1|1	0|1	1|0	0|1	1|0	0|1	0|1	1|0	0|1	1|0	1|0	1|1	1|0	0|1	0|1	1|0	1|1	1|0	1|0	1|0	0|1	1|0
3	6257214	.	T	C	.	PASS	.	GT	0|1	1|0	0|1	0|1	0|1	1|0	1|0	1|0	1|0	0|1	0|1	0|1	0|1	1|0	1|0	1|0	0|1	0|1	1|0	1|0	0|1	1|0	1|0	1|0	1|0	0|1	1|0	0|1	1|0	1|0	0|1	0|1	1|0	0|1	0|1	0|1	1|0	0|1	0|1	1|0	1|0	1|0	0|1	0|1	1|0	0|1	1|0	0|1	1|0	1|0	0|1	1|0	0|1	0|1	0|1	0|1	1|0	1|0	0|1	0|1	0|1	0|1	0|1	1|0	0|1
3	6257268	.	T	C	.	PASS	.	GT	0|1	1|0	0|1	0|1	0|1	1|0	1|0	1|0	1|0	0|1	0|1	0|1	0|1	1|0	1|0	1|0	0|1	0|1	1|0	1|0	0|1	1|0	1|0	1|0	1|0	0|1	1|0	0|1	1|0	1|0	0|1	0|1	1|0	0|1	0|1	0|1	1|0	0|1	0|1	1|0	1|0	1|0	0|1	0|1	1|0	0|1	1|0	0|1	1|0	1|0	0|1	1|0	0|1	0|1	0|1	0|1	1|0	1|0	0|1	0|1	0|1	0|1	0|1	1|0	0|1
3	6263817	.	G	C	.	PASS	.	GT	1|0	0|1	1|0	1|0	1|0	0|1	0|1	0|1	0|1	1|0	1|0	1|0	1|0	0|1	0|1	0|1	1|0	1|0	0|1	0|1	1|0	0|1	0|1	0|1	0|1	1|0	0|1	1|0	0|1	0|1	1|0	1|0	0|1	1|0	1|0	1|0	0|1	1|0	1|0	0|1	0|1	0|1	1|0	1|0	0|1	1|0	0|1	1|0	0|1	0|1	1|0	0|1	1|0	1|0	1|0	1|0	0|1	0|1	1|0	1|0	1|0	1|0	1|0	0|1	1|0
3	6280367	.	C	CA	.	PASS	.	GT	1|0	0|1	1|0	1|0	0|0	0|0	0|1	0|1	0|0	1|0	0|0	1|0	1|0	0|1	0|1	0|1	0|0	1|0	0|1	0|1	1|0	0|1	0|1	0|1	0|1	1|0	0|0	1|0	0|0	0|1	1|0	0|0	0|1	1|0	1|0	1|0	0|1	1|0	1|0	0|1	0|1	0|1	1|0	0|0	0|1	0|0	0|0	1|0	0|1	0|1	1|0	0|0	1|0	0|0	0|0	0|0	0|1	0|1	1|0	1|0	1|0	1|0	1|0	0|1	1|0
3	6454295	.	C	CT	.	PASS	.	GT	0|0	0|0	0|0	0|0	0|0	0|0	0|1	0|1	0|0	0|0	0|0	0|0	1|0	0|0	0|0	0|1	0|0	0|0	0|0	0|1	1|0	0|1	0|1	0|0	0|1	0|0	0|1	0|0	0|1	0|0	1|0	1|0	0|0	0|0	1|0	0|0	0|0	0|0	0|0	0|0	0|1	0|0	0|0	0|0	0|0	0|0	0|0	0|0	0|1	0|0	0|0	0|0	1|0	0|0	0|0	0|0	0|1	0|0	0|0	0|0	0|0	1|0	1|0	0|0	0|0
3	6556415	.	T	C	.	PASS	.	GT	1|0	0|1	1|0	1|0	1|0	0|1	0|1	0|1	0|1	1|0	1|0	1|0	1|0	0|1	0|1	0|1	1|0	1|0	0|1	0|1	1|0	0|1	0|1	0|1	1|1	1|0	0|1	1|0	0|1	0|1	1|0	1|0	0|1	1|0	1|0	1|0	0|1	1|0	1|0	0|1	0|1	0|1	1|0	1|0	0|1	1|0	0|1	1|0	0|1	0|1	1|0	0|1	1|0	1|0	1|0	1|0	0|1	0|1	1|0	1|0	1|0	1|0	1|0	0|1	1|0
3	6556569	.	A	C	.	PASS	.	GT	0|1	1|0	0|1	0|1	0|1	1|0	1|0	1|0	1|0	0|1	0|1	0|1	0|1	1|0	1|0	1|0	0|1	0|1	1|0	1|0	0|1	1|0	1|0	1|0	1|0	0|1	1|0	0|1	1|0	1|0	0|1	0|1	1|0	0|1	0|1	0|1	1|0	0|1	0|1	1|0	1|0	1|0	0|1	0|1	1|0	0|1	1|0	0|1	1|0	1|0	0|1	1|0	0|1	0|1	0|1	0|1	1|0	1|0	0|1	0|1	0|1	0|1	0|1	1|0	0|1
3	6556870	.	G	GA	.	PASS	.	GT	0|0	0|0	0|0	0|0	1|0	0|0	0|0	0|0	0|0	0|0	0|0	0|0	0|0	0|0	0|0	0|1	1|0	1|0	0|0	0|1	0|0	0|0	0|0	0|0	0|0	0|0	0|0	0|0	0|0	0|0	0|0	0|0	0|0	0|0	0|0	0|0	0|0	0|0	0|0	0|0	0|0	0|0	0|0	0|0	0|0	0|0	0|0	0|0	0|0	0|0	0|0	0|1	0|0	0|0	0|0	0|0	0|0	0|1	0|0	0|0	0|0	0|0	0|0	0|0	0|0
3	6598752	.	T	G	.	PASS	.	GT	1|0	0|1	1|0	1|0	1|0	0|1	0|1	0|1	0|1	1|0	1|0	1|0	1|0	0|1	0|1	0|1	1|0	1|0	0|1	0|1	1|0	0|1	0|1	0|1	0|1	1|0	0|1	1|0	0|1	0|1	1|0	1|0	0|1	1|0	1|0	1|0	0|1	1|0	1|0	0|1	0|1	0|1	1|0	1|0	0|1	1|0	0|1	1|0	0|1	0|1	1|0	0|1	1|0	1|0	1|0	1|0	0|1	0|1	1|0	1|0	1|0	1|0	1|0	0|1	1|0
3	6682696	.	A	T	.	PASS	.	GT	0|1	1|0	0|1	0|1	0|1	1|0	1|0	1|0	1|0	0|1	0|0	0|1	0|1	1|0	1|0	1|0	0|1	0|1	1|0	1|0	0|1	1|0	1|0	1|0	1|0	0|1	1|0	0|1	1|0	1|0	0|1	0|1	1|0	0|1	0|1	0|1	1|0	0|1	0|1	1|0	1|0	1|0	0|1	0|1	1|0	0|1	1|0	0|1	1|0	1|0	0|1	1|0	0|1	0|1	0|1	0|1	1|0	1|0	0|1	0|1	0|1	0|1	0|1	1|0	0|1
3	6690685	.	C	T	.	PASS	.	GT	0|1	1|0	0|1	0|1	0|1	1|0	1|0	1|0	1|0	0|1	0|1	0|1	0|1	1|0	1|0	1|0	0|1	0|1	1|0	1|0	0|1	1|0	1|0	1|0	1|0	0|1	1|0	0|1	1|0	1|0	0|1	0|1	1|0	0|1	0|1	0|1	1|0	0|1	0|1	1|0	1|0	1|0	0|1	0|1	1|0	0|1	1|0	0|1	1|0	1|0	0|1	1|0	0|1	0|1	0|1	0|1	1|0	1|0	0|1	0|1	0|1	0|1	0|1	1|0	0|1
3	6732022	.	A	C	.	PASS	.	GT	1|0	0|1	1|0	1|0	1|0	0|1	0|1	0|1	0|1	1|0	1|0	1|0	1|0	0|1	0|1	0|1	1|0	1|0	0|1	0|1	1|0	0|1	0|1	0|1	0|1	1|0	0|1	1|0	0|1	0|1	1|0	1|0	0|1	1|0	1|0	1|0	0|1	1|0	1|0	0|1	0|1	0|1	1|0	1|0	0|1	1|0	0|1	1|0	0|1	0|1	1|0	0|1	1|0	1|0	1|0	1|0	0|1	0|1	1|0	1|0	1|0	1|0	1|0	0|1	1|0
3	6764847	.	A	C	.	PASS	.	GT	1|0	0|1	1|0	1|0	1|0	0|1	0|1	0|1	0|1	1|0	1|0	1|0	1|0	0|1	0|1	0|1	1|0	1|0	0|1	0|1	1|0	0|1	0|1	0|1	0|1	1|0	0|1	1|0	0|1	0|1	1|0	1|0	0|1	1|0	1|0	1|0	0|1	1|0	1|0	0|1	0|1	0|1	1|0	1|0	0|1	1|0	0|1	1|0	0|1	0|1	1|0	0|1	1|0	1|0	1|0	1|0	0|1	0|1	1|0	1|0	1|0	1|0	1|0	0|1	1|0
3	6830138	.	C	T	.	PASS	.	GT	1|0	0|1	1|0	1|0	1|0	0|1	0|1	0|1	0|1	1|0	1|0	1|0	1|0	0|1	0|1	0|1	1|0	1|0	0|1	0|1	1|0	0|1	0|1	0|1	0|1	1|0	0|1	1|0	0|1	0|1	1|0	1|0	0|1	1|0	1|0	1|0	0|1	1|0	1|0	0|1	0|1	0|1	1|0	1|0	0|1	1|0	0|1	1|0	0|1	0|1	1|0	0|1	1|0	1|0	1|0	1|0	0|1	0|1	1|0	1|0	1|0	1|0	1|0	0|1	1|0
3	6888710	.	C	A	.	PASS	.	GT	1|0	0|1	0|0	0|0	0|0	0|1	0|1	0|1	0|0	0|0	0|0	0|0	1|0	0|0	0|0	0|1	0|0	1|0	0|0	0|1	0|0	0|1	0|1	0|0	0|1	1|0	0|0	0|0	0|1	0|0	1|0	1|0	0|1	0|0	0|0	1|0	0|0	1|0	0|0	0|1	0|1	0|1	0|0	0|0	0|0	1|0	0|1	1|0	0|0	0|0	0|0	0|0	1|0	1|0	1|0	1|0	0|1	0|0	1|0	0|0	1|0	1|0	1|0	0|0	0|0
3	7008319	.	A	C	.	PASS	.	GT	1|0	0|1	1|0	1|0	1|0	0|1	0|1	0|1	0|1	1|0	1|0	1|0	1|0	0|1	0|1	0|1	1|0	1|1	0|1	0|1	1|0	0|1	0|1	0|1	0|1	1|1	0|1	1|0	0|1	0|1	1|0	1|0	0|1	1|0	1|0	1|0	0|1	1|0	1|0	0|1	0|1	0|1	1|0	1|0	0|1	1|0	0|1	1|0	0|1	0|1	1|0	0|1	1|0	1|0	1|0	1|0	0|1	0|1	1|0	1|0	1|0	1|0	1|0	0|1	1|0
3	7013486	.	A	G	.	PASS	.	GT	0|1	1|0	0|1	0|1	0|1	1|0	1|0	1|0	1|0	0|1	0|1	0|1	0|1	1|0	1|0	1|0	0|1	0|1	1|0	1|0	0|1	1|0	1|0	1|0	1|0	0|1	1|0	0|1	1|0	1|0	0|1	0|1	1|0	0|1	0|1	0|1	1|0	0|1	0|1	1|0	1|0	1|0	0|1	0|1	1|0	0|1	1|0	0|1	1|0	1|0	0|1	1|0	0|1	0|1	0|1	0|1	1|0	1|0	0|1	0|1	0|1	0|1	0|1	1|0	0|1
3	7156455	.	G	A	.	PASS	.	GT	1|0	0|1	1|0	1|0	1|0	0|1	0|1	0|1	0|1	1|0	1|0	1|0	1|0	0|1	0|1	0|1	1|0	1|0	0|1	0|1	1|0	0|1	0|1	0|1	0|1	1|0	0|1	1|0	0|1	0|1	1|0	1|0	0|1	1|0	1|0	1|0	0|1	1|0	1|0	0|1	0|1	0|1	1|0	1|0	0|1	1|0	0|1	1|0	0|1	0|1	1|0	0|1	1|0	1|0	1|0	1|0	0|1	0|1	1|0	1|0	1|0	1|0	1|0	0|1	1|0
3	7424692	.	AGGGTTT	A	.	PASS	.	GT	1|0	0|1	1|0	1|0	1|0	0|1	0|1	0|1	0|1	1|0	1|0	1|0	1|0	0|1	0|1	0|1	1|0	1|0	0|1	0|1	1|0	0|1	0|1	0|1	0|1	1|0	0|1	1|0	0|1	0|1	1|0	1|0	0|1	1|0	1|0	1|0	0|1	1|0	1|0	0|1	0|1	0|1	1|0	1|0	0|1	1|0	0|1	1|0	0|1	0|1	1|0	0|1	1|0	1|0	1|0	1|0	0|1	0|1	1|0	1|0	1|0	1|0	1|0	0|1	1|0
3	7844200	.	GC	G	.	PASS	.	GT	0|0	0|0	0|0	0|0	0|0	0|0	0|0	0|0	0|0	0|0	0|0	0|0	0|0	0|0	0|0	0|0	0|0	0|0	0|0	0|0	0|0	0|0	1|1	0|0	0|0	0|0	0|0	1|1	0|0	0|0	0|0	0|0	0|0	0|0	0|0	0|0	0|0	0|0	0|0	0|0	0|0	0|0	1|0	0|0	1|1	0|0	0|0	0|0	0|0	0|0	0|0	0|0	0|0	1|1	0|0	0|0	0|0	0|0	0|0	0|0	0|0	0|0	0|0	0|0	1|1
3	7844370	.	T	G	.	PASS	.	GT	1|1	1|1	1|1	1|1	1|1	1|1	1|0	1|0	1|1	1|1	1|1	1|1	1|1	1|1	1|1	1|0	1|1	0|1	1|1	1|1	0|1	1|1	1|0	1|1	1|1	0|1	1|1	1|1	1|1	1|1	0|1	1|1	1|1	0|1	1|1	1|1	1|1	0|1	1|1	1|1	1|1	1|1	1|1	1|1	1|1	1|1	1|1	1|1	1|0	1|1	1|1	1|1	1|1	1|1	1|1	1|1	1|1	1|1	1|1	1|1	1|1	1|1	1|1	1|1	1|1
3	8051869	.	G	C	.	PASS	.	GT	0|0	0|1	1|0	1|0	1|0	0|1	0|1	0|1	0|1	1|0	1|0	1|0	1|0	0|1	0|1	0|1	1|0	0|0	0|1	0|1	1|0	0|0	0|1	0|1	0|0	1|0	0|1	0|0	0|1	0|1	1|0	1|0	0|1	1|0	1|0	1|0	0|1	1|0	1|0	0|1	0|1	0|1	0|0	1|0	0|1	0|0	0|1	1|0	0|1	0|1	1|0	0|1	0|0	1|0	1|0	1|0	0|1	0|1	1|0	1|0	1|0	1|0	1|0	0|1	0|0
3	8261579	.	A	C	.	PASS	.	GT	1|0	0|1	1|0	1|0	1|0	0|1	0|1	0|1	0|1	1|0	1|0	1|0	1|0	0|1	0|1	0|1	1|0	1|0	0|1	0|1	1|0	0|1	0|1	0|1	1|0	1|0	0|1	1|0	0|1	0|1	1|0	1|0	0|1	1|0	1|0	1|0	0|1	1|0	1|0	0|1	0|1	0|1	1|0	1|0	0|1	1|0	0|1	1|0	0|1	0|1	1|0	0|1	1|0	1|0	1|0	1|0	0|1	0|1	1|0	1|0	1|0	1|0	1|0	0|1	1|0
3	8284020	.	G	C	.	PASS	.	GT	0|1	1|0	0|1	0|1	0|1	1|0	1|0	1|0	1|0	0|1	0|1	0|1	0|1	1|0	1|0	1|0	0|1	0|1	1|0	1|0	0|1	1|0	1|0	1|0	0|1	0|1	1|0	0|1	1|0	1|0	0|1	0|1	1|0	0|1	0|1	0|1	1|0	0|1	0|1	1|0	1|0	1|0	0|1	0|1	1|0	0|1	1|0	0|1	1|0	1|0	0|1	1|0	0|1	0|1	0|1	0|1	1|0	1|0	0|1	0|1	0|1	0|1	0|1	1|0	0|1
3	8335098	.	G	A	.	PASS	.	GT	1|0	0|1	1|0	1|0	1|0	0|1	0|1	0|1	0|1	1|0	1|0	1|0	1|0	0|1	0|1	0|1	1|0	1|0	0|1	0|1	1|0	0|1	0|1	0|1	1|0	1|0	0|1	1|0	0|1	0|1	1|0	1|0	0|1	1|0	1|0	1|0	0|1	1|0	1|0	0|1	0|1	0|1	1|0	1|0	0|1	1|0	0|1	1|0	0|1	0|1	1|0	0|1	1|0	1|0	1|0	1|0	0|1	0|1	1|0	1|0	1|0	1|0	1|0	0|1	1|0
3	8335345	.	A	G	.	PASS	.	GT	1|0	0|1	1|0	1|0	1|0	0|1	0|1	0|1	0|1	1|0	1|0	1|0	1|0	0|1	0|1	0|1	1|0	1|0	0|1	0|1	1|0	0|1	0|1	0|1	1|0	1|0	0|1	1|0	0|1	0|1	1|0	1|0	0|1	1|0	1|0	1|0	0|1	1|0	1|0	0|1	0|1	0|1	1|0	1|0	0|1	1|0	0|1	1|0	0|1	0|1	1|0	0|1	1|0	1|0	1|0	1|0	0|1	0|1	1|0	1|0	1|0	1|0	1|0	0|1	1|0
3	8335411	.	T	C	.	PASS	.	GT	0|1	1|0	0|1	0|1	0|1	1|0	1|0	1|0	1|0	0|1	0|1	0|1	0|1	1|0	1|0	1|0	0|1	0|1	1|0	1|0	0|1	1|0	1|0	1|0	0|1	0|1	1|0	0|1	1|0	1|0	0|1	0|1	1|0	0|1	0|1	0|1	1|0	0|1	0|1	1|0	1|0	1|0	0|1	0|1	1|0	0|1	1|0	0|1	1|0	1|0	0|1	1|0	0|1	0|1	0|1	0|1	1|0	1|0	0|1	0|1	0|1	0|1	0|1	1|0	0|1
3	8517187	.	T	C	.	PASS	.	GT	0|0	1|0	0|1	0|1	0|1	1|0	1|0	1|0	1|0	0|1	0|1	0|1	0|1	1|0	1|0	1|0	0|1	0|1	0|0	1|0	0|1	1|0	1|0	1|0	0|0	0|1	1|0	0|1	1|0	1|0	0|1	0|1	1|0	0|1	0|1	0|1	1|0	0|1	0|1	1|0	1|0	1|0	0|0	0|1	1|0	0|1	1|0	0|0	1|0	1|0	0|1	1|0	0|1	0|1	0|1	0|1	1|0	0|1	0|1	0|1	0|1	0|1	0|0	1|0	0|1
3	8517229	.	T	C	.	PASS	.	GT	0|1	1|0	0|1	0|1	0|1	1|0	1|0	1|0	1|0	0|1	0|1	0|1	0|1	1|0	1|0	1|0	0|1	0|1	1|0	1|0	0|1	1|0	1|0	1|0	0|1	0|1	1|0	0|1	1|0	1|0	0|1	0|1	1|0	0|1	0|1	0|1	1|0	0|1	0|1	1|0	1|0	1|0	0|1	0|1	1|0	0|1	1|0	0|1	1|0	1|0	0|1	1|0	0|1	0|1	0|1	0|1	1|0	0|1	0|1	0|1	0|1	0|1	0|1	1|0	0|1
3	8517406	.	A	G	.	PASS	.	GT	0|1	1|0	0|1	0|1	0|1	1|0	1|0	1|0	1|0	0|1	0|1	0|1	0|1	1|0	1|0	1|0	0|1	0|1	1|0	1|0	0|1	1|0	1|0	1|0	0|1	0|1	1|0	0|1	1|0	1|0	0|1	0|1	1|0	0|1	0|1	0|1	1|0	0|1	0|1	1|0	1|0	1|0	0|1	0|1	1|0	0|1	1|0	0|1	1|0	1|0	0|1	1|0	0|1	0|1	0|1	0|1	1|0	0|1	0|1	0|1	0|1	0|1	0|1	1|0	0|1
3	8534715	.	G	C	.	PASS	.	GT	0|1	1|0	0|0	0|0	0|0	0|0	0|0	0|0	0|0	0|0	0|0	0|0	0|0	0|0	0|0	0|0	0|0	0|0	0|0	0|1	0|0	0|0	1|0	0|0	0|1	0|0	0|0	0|0	0|0	0|0	0|0	0|0	0|0	0|0	0|0	0|0	0|0	0|0	0|0	1|0	0|1	0|0	0|0	0|0	0|0	0|0	0|0	0|1	0|0	0|0	0|0	0|0	0|0	0|0	0|0	0|0	1|0	0|0	0|0	0|0	0|1	1|0	0|0	0|0	0|0
3	8551008	.	A	T	.	PASS	.	GT	0|1	0|1	1|0	1|0	1|0	0|1	0|1	0|1	0|1	1|0	1|0	1|0	1|0	0|1	0|1	0|1	1|0	1|0	0|1	0|1	1|0	0|1	0|1	0|1	0|1	1|0	0|1	0|0	0|1	0|1	1|0	1|0	0|1	1|0	1|0	1|0	0|1	1|0	1|0	0|1	0|1	0|1	0|0	1|0	0|1	1|0	0|1	1|0	0|1	0|1	1|0	0|1	1|0	1|0	1|0	1|0	0|1	1|0	1|0	1|0	1|0	1|0	1|0	0|1	0|0
3	8558362	.	G	T	.	PASS	.	GT	0|1	0|1	1|0	1|0	1|0	0|1	0|1	0|1	0|1	1|0	1|0	1|0	1|0	0|1	0|1	0|1	1|0	1|0	0|1	0|1	1|0	0|1	1|1	0|1	0|1	1|0	1|1	1|0	0|1	0|1	1|0	1|0	0|1	1|0	1|0	1|1	0|1	1|0	1|0	0|1	0|1	1|1	1|0	1|0	0|1	1|0	0|1	1|0	0|1	0|1	1|0	0|1	1|0	1|0	1|0	1|0	0|1	1|0	1|0	1|0	1|1	1|0	1|0	0|1	1|0
3	8569526	.	G	A	.	PASS	.	GT	1|1	1|1	1|1	1|1	1|1	1|1	1|1	1|0	1|0	0|1	0|1	0|1	0|1	1|1	1|1	1|1	0|1	1|1	1|1	1|1	0|1	1|0	1|1	1|0	1|1	1|1	1|0	0|1	1|0	1|0	1|1	1|1	1|1	1|1	1|1	1|1	1|1	1|1	0|1	1|0	1|1	1|1	0|1	1|1	1|1	0|1	1|1	0|1	1|1	1|0	1|1	1|1	1|1	1|1	1|1	1|1	1|1	1|1	0|1	1|1	1|1	1|1	0|1	1|1	1|1
3	8573708	.	C	CT	.	PASS	.	GT	0|0	0|0	0|0	0|0	0|1	0|0	0|0	0|1	0|0	0|0	0|0	1|0	0|0	0|0	0|0	0|0	0|0	0|0	0|0	0|0	0|0	0|0	0|0	0|1	0|0	0|0	0|0	0|0	0|0	0|0	0|0	0|0	0|0	0|0	0|0	0|0	0|0	0|1	0|0	0|0	0|1	0|0	0|0	0|0	0|0	0|0	0|0	0|0	0|0	0|0	0|0	0|0	0|0	0|0	0|0	0|0	0|0	0|0	0|0	0|0	0|0	0|0	0|0	0|0	0|1
3	8578888	.	G	C	.	PASS	.	GT	1|0	1|0	0|1	0|1	0|1	1|0	1|0	1|0	1|0	0|1	0|1	0|1	0|1	1|0	1|0	1|0	0|1	0|1	1|0	1|0	0|1	1|0	1|0	1|0	1|0	0|1	1|0	0|1	1|0	1|0	0|1	0|1	1|0	0|1	0|1	0|1	1|0	0|1	0|1	1|0	1|0	1|0	0|1	0|1	1|0	0|1	1|0	0|1	1|0	1|0	0|1	1|0	0|1	0|1	0|1	0|1	1|0	0|1	0|1	0|1	0|1	0|1	0|1	1|0	1|0
3	8621272	.	G	A	.	PASS	.	GT	1|0	1|0	0|1	0|1	0|1	1|0	1|0	1|0	1|0	0|1	0|1	0|1	0|1	1|0	1|0	1|0	0|1	0|1	1|0	1|0	0|1	1|0	1|0	1|0	1|0	0|1	1|0	0|1	1|0	1|0	0|1	0|1	1|0	0|1	0|1	0|1	1|0	0|1	0|1	1|0	1|0	1|0	0|1	0|1	1|0	0|1	1|0	0|1	1|0	1|0	0|1	1|0	0|1	0|1	0|1	0|1	1|0	0|1	0|1	0|1	0|1	0|1	0|1	1|0	1|0
3	8637545	.	C	G	.	PASS	.	GT	1|0	1|0	0|1	0|1	0|1	1|0	1|0	1|0	1|0	0|1	0|0	0|1	0|1	1|0	1|0	1|0	0|1	0|1	1|0	1|0	0|1	1|0	1|0	1|0	1|0	0|1	1|0	0|1	1|0	1|0	0|1	0|1	1|0	0|1	0|1	0|1	1|0	0|1	0|1	1|0	1|0	1|0	0|1	0|1	1|0	0|1	1|0	0|1	1|0	1|0	0|1	1|0	0|1	0|1	0|1	0|1	1|0	0|1	0|1	0|1	0|1	0|1	0|1	1|0	1|0
3	8637926	.	G	C	.	PASS	.	GT	1|0	1|0	0|1	0|1	0|1	1|0	1|0	1|0	1|0	0|1	0|1	0|1	0|1	1|0	1|0	1|0	0|1	0|1	1|0	1|0	0|1	1|0	1|0	1|0	1|0	0|1	1|0	0|1	1|0	1|0	0|1	0|1	1|0	0|1	0|1	0|1	1|0	0|1	0|1	1|0	1|0	1|0	0|1	0|1	1|0	0|1	1|0	0|1	1|0	1|0	0|1	1|0	0|1	0|1	0|1	0|1	1|0	0|1	0|1	0|1	0|1	0|1	0|1	1|0	1|0
3	8639145	.	A	G	.	PASS	.	GT	1|0	1|0	0|1	0|1	0|1	1|0	1|0	1|0	1|0	0|1	0|1	0|1	0|1	1|0	1|0	1|0	0|1	0|1	1|0	1|0	0|1	1|0	1|0	1|0	1|0	0|1	1|0	0|1	1|0	1|0	0|1	0|1	1|0	0|1	0|1	0|1	1|0	0|1	0|1	1|0	1|0	1|0	0|1	0|1	1|0	0|1	1|0	0|1	1|0	1|0	0|1	1|0	0|1	0|1	0|1	0|1	1|0	0|1	0|1	0|1	0|1	0|1	0|1	1|0	1|0
3	8789148	.	T	C	.	PASS	.	GT	1|0	1|0	0|1	0|1	0|1	1|0	1|0	1|0	1|0	0|1	0|1	0|1	0|1	1|0	1|0	1|0	0|1	0|1	1|0	1|0	0|1	1|0	1|0	1|0	1|0	0|1	1|0	0|1	1|0	1|0	0|1	0|1	1|0	0|1	0|1	0|1	1|0	0|1	0|1	1|0	1|0	1|0	0|1	0|1	1|0	0|1	1|0	0|1	1|0	1|0	0|1	1|0	0|1	0|1	0|1	0|1	1|0	0|1	0|1	0|1	0|1	0|1	0|1	1|0	1|0
3	8791876	.	C	G	.	PASS	.	GT	0|1	0|1	1|0	1|0	1|0	0|1	0|1	0|1	0|1	1|0	1|0	1|0	1|0	0|1	0|1	0|1	1|0	1|0	0|1	0|1	1|0	0|1	0|1	0|1	0|1	1|0	0|1	1|0	0|1	0|1	1|0	1|0	0|1	1|0	1|0	1|0	0|1	1|0	1|0	0|1	0|1	0|1	1|0	1|0	0|1	1|0	0|1	1|0	0|1	0|1	1|0	0|1	1|0	1|0	1|0	1|0	0|1	1|0	1|0	1|0	1|0	1|0	1|0	0|1	0|1
3	8791966	.	A	C	.	PASS	.	GT	0|1	0|1	1|0	1|0	1|0	0|1	0|1	0|1	0|1	1|0	1|0	1|0	1|0	0|1	0|1	0|1	1|0	1|0	0|1	0|1	1|0	0|1	0|1	0|1	0|1	1|0	0|1	1|0	0|1	0|1	1|0	1|0	0|1	1|0	1|0	1|0	0|1	1|0	1|0	0|1	0|1	0|1	1|0	1|0	0|1	1|0	0|1	1|0	0|1	0|1	1|0	0|1	1|0	1|0	1|0	1|0	0|1	1|0	1|0	1|0	1|0	1|0	1|0	0|1	0|1
3	8792257	.	G	C	.	PASS	.	GT	1|0	1|0	0|1	0|1	0|1	1|0	1|0	1|0	1|0	0|1	0|1	0|1	0|1	1|0	1|0	1|0	0|1	0|1	1|0	1|0	0|1	1|0	1|0	1|0	1|0	0|1	1|0	0|1	1|0	1|0	0|1	0|1	1|0	0|1	0|1	0|1	1|0	0|1	0|1	1|0	1|0	1|0	0|1	0|1	1|0	0|1	1|0	0|1	1|0	1|0	0|1	1|0	0|1	0|1	0|1	0|1	1|0	0|1	0|1	0|1	0|1	0|1	0|1	1|0	1|0
3	8876840	.	C	A	.	PASS	.	GT	0|1	0|1	1|0	1|0	1|0	0|1	0|1	0|1	0|1	1|0	1|0	1|0	1|0	0|1	0|1	0|1	1|0	1|0	0|1	0|1	1|0	0|1	0|1	0|1	0|1	1|0	0|1	1|0	0|1	0|1	1|0	1|0	0|1	1|0	1|0	1|0	0|1	1|0	1|0	0|1	0|1	0|1	1|0	1|0	0|1	1|0	0|1	1|0	0|1	0|1	1|0	0|1	1|0	1|0	1|0	1|0	0|1	1|0	1|0	1|0	1|0	1|0	1|0	0|1	0|1
3	8911053	.	C	CA	.	PASS	.	GT	1|0	0|0	0|1	0|1	0|0	1|0	1|0	1|0	1|0	0|1	0|1	0|1	0|1	1|0	1|0	0|0	0|0	0|1	1|0	1|0	0|0	0|0	1|0	1|0	1|0	0|1	0|0	0|1	1|0	1|0	0|1	0|0	1|0	0|1	0|1	0|0	1|0	0|1	0|1	1|0	1|0	1|0	0|1	0|1	1|0	0|1	0|0	0|1	1|0	1|0	0|1	1|0	0|1	0|1	0|1	0|1	0|0	0|1	0|1	0|0	0|1	0|0	0|0	0|0	1|0
3	8941446	.	AAG	A	.	PASS	.	GT	1|1	1|1	1|1	1|1	1|1	1|1	0|1	1|1	1|1	1|1	1|1	1|1	1|1	1|1	0|1	1|1	1|1	1|1	1|1	0|1	1|0	1|1	1|1	0|1	1|1	1|1	0|1	1|1	1|1	1|1	1|1	1|1	1|1	1|0	1|1	1|0	0|1	1|1	1|1	1|1	0|1	1|1	1|1	1|1	1|1	1|1	1|1	1|1	1|1	0|1	1|1	1|1	1|1	1|1	1|1	1|0	1|1	1|1	1|0	1|1	1|1	1|1	1|1	0|1	1|1
3	8964896	.	T	A	.	PASS	.	GT	0|1	0|1	1|0	0|0	1|0	0|1	0|1	0|1	0|1	1|0	1|0	1|0	1|0	0|1	0|1	0|1	1|0	1|0	0|1	0|1	1|0	0|1	0|1	0|1	0|1	1|0	0|0	1|0	0|1	0|1	1|0	1|0	0|1	1|0	1|0	1|0	0|1	1|0	1|0	0|1	0|1	0|1	1|0	1|0	0|1	1|0	0|1	1|0	0|1	0|1	1|0	0|1	1|0	1|0	1|0	1|0	0|1	1|0	1|0	1|0	1|0	1|0	1|0	0|1	0|1
3	8970954	.	A	AG	.	PASS	.	GT	1|0	1|0	0|1	0|1	0|1	1|0	1|0	1|0	1|0	0|1	0|1	0|1	0|1	1|0	1|0	1|0	0|1	0|1	1|0	1|0	0|1	1|0	1|0	1|0	1|0	0|1	1|0	0|1	1|0	1|0	0|1	0|1	1|0	0|1	0|1	0|1	1|0	0|1	0|1	1|0	1|0	1|0	0|1	0|1	1|0	0|1	1|0	0|1	1|0	1|0	0|1	1|0	0|1	0|1	0|1	0|1	1|0	0|1	0|1	0|1	0|1	0|1	0|1	1|0	1|0
3	8970956	.	A	AGGTGACGGCGGAGATGC	.	PASS	.	GT	1|0	1|0	0|1	0|1	0|1	1|0	1|0	1|0	1|0	0|1	0|1	0|1	0|1	1|0	1|0	1|0	0|1	0|1	1|0	1|0	0|1	1|0	1|0	1|0	1|0	0|1	1|0	0|1	1|0	1|0	0|1	0|1	1|0	0|1	0|1	0|1	1|0	0|1	0|1	1|0	1|0	1|0	0|1	0|1	1|0	0|1	1|0	0|1	1|0	1|0	0|1	1|0	0|1	0|1	0|1	0|1	1|0	0|1	0|1	0|1	0|1	0|1	0|1	1|0	1|0
3	9245231	.	C	A	.	PASS	.	GT	0|1	0|1	1|0	1|0	1|0	0|1	0|1	0|1	0|1	1|0	1|0	1|0	1|0	0|1	0|1	0|1	1|0	1|0	0|1	0|1	1|0	0|1	0|1	0|1	0|1	1|0	0|1	1|0	0|1	0|1	1|0	1|0	0|1	1|0	1|0	1|0	0|1	1|0	1|0	0|1	0|1	0|1	1|0	1|0	0|1	1|0	0|1	1|0	0|1	0|1	1|1	0|1	1|0	1|0	1|0	1|0	0|1	1|0	1|0	1|0	1|0	1|0	1|0	0|1	0|1
3	9287710	.	C	A	.	PASS	.	GT	0|1	0|1	1|0	1|0	1|0	0|1	0|1	0|1	0|1	1|0	1|0	1|0	1|0	0|1	0|1	0|1	1|0	1|0	0|1	0|1	1|0	0|1	0|1	0|1	0|1	1|0	0|1	1|0	0|1	0|1	1|0	1|0	0|1	1|0	1|0	1|0	0|1	1|0	1|0	0|1	0|1	0|1	1|0	1|0	0|1	1|0	0|1	1|0	0|1	0|1	1|0	0|1	1|0	1|0	1|0	1|0	0|1	1|0	1|0	1|0	1|0	1|0	1|0	0|1	0|1
3	9404886	.	T	C	.	PASS	.	GT	1|0	1|0	0|1	0|1	0|1	1|0	1|0	1|0	1|0	0|1	0|1	0|1	0|1	1|0	1|0	1|0	0|1	0|1	1|0	1|0	0|1	1|0	1|0	1|0	1|0	0|1	1|0	0|1	1|0	1|0	0|1	0|1	1|0	0|1	0|1	0|1	1|0	0|1	0|1	1|0	1|0	1|0	0|1	0|1	1|0	0|1	1|0	0|1	1|0	1|0	0|1	1|0	0|1	0|1	0|1	0|1	1|0	0|1	0|1	0|1	0|1	0|1	0|1	1|0	1|0
3	9407620	.	T	C	.	PASS	.	GT	0|1	0|1	1|0	1|0	1|0	0|1	0|0	0|1	0|0	1|0	1|0	0|0	0|0	0|1	0|1	0|1	1|0	0|0	0|1	0|1	1|0	0|0	0|1	0|1	0|1	1|0	0|0	0|0	0|1	0|0	1|0	0|0	0|1	1|0	1|0	1|0	0|1	0|0	1|0	0|1	0|0	0|1	0|0	1|0	0|1	1|0	0|1	0|0	0|1	0|1	0|0	0|1	0|0	1|0	1|0	1|0	0|0	1|0	0|0	1|0	1|0	0|0	0|0	0|1	0|1
3	9410046	.	A	T	.	PASS	.	GT	1|0	1|0	0|1	0|1	0|1	1|0	1|0	1|0	1|0	0|1	0|1	0|1	0|1	1|0	1|0	1|0	0|1	0|1	1|0	1|0	0|1	1|0	1|0	1|0	1|0	0|1	1|0	0|1	1|0	1|0	0|1	0|1	1|0	0|1	0|1	0|1	1|0	0|1	0|1	1|0	1|0	1|0	0|1	0|1	1|0	0|1	1|0	0|1	1|0	1|0	0|1	1|0	0|1	0|1	0|1	0|1	1|0	0|1	0|1	0|1	0|1	0|1	0|1	1|0	1|0
3	9492532	.	T	G	.	PASS	.	GT	0|0	0|0	0|0	0|0	0|0	0|0	1|0	0|0	0|0	0|0	0|0	0|0	0|0	0|0	0|0	0|0	0|0	0|0	0|0	0|0	0|0	0|0	0|0	0|0	0|0	1|0	0|0	0|1	0|0	1|0	0|0	0|0	0|0	0|0	0|0	0|1	0|0	1|0	0|0	0|0	0|0	1|0	0|0	0|0	0|0	0|0	0|1	0|0	0|0	0|0	0|0	0|0	0|0	0|0	0|0	1|0	0|0	0|0	0|0	0|1	0|0	0|0	0|0	0|0	0|0
3	9515271	.	C	T	.	PASS	.	GT	1|0	1|0	0|1	0|1	0|1	1|0	0|1	1|0	1|0	0|1	0|1	0|1	0|1	1|0	1|0	1|0	0|1	0|1	1|0	1|0	0|1	1|0	1|0	1|0	1|0	0|1	1|0	1|0	1|0	0|1	0|1	0|1	1|0	0|1	0|1	0|1	1|0	0|1	0|1	1|0	1|0	1|0	0|1	0|1	1|0	0|1	1|0	0|1	1|0	1|0	0|1	1|0	0|1	0|1	0|1	0|1	1|0	0|1	0|1	0|1	0|1	0|1	0|1	1|0	1|0
3	9574443	.	G	A	.	PASS	.	GT	0|1	0|1	1|0	1|0	1|0	0|1	1|0	0|1	0|1	1|1	1|0	1|0	1|0	0|1	0|1	0|1	1|0	1|0	0|1	0|1	1|0	0|1	0|1	0|1	0|1	1|0	0|1	0|1	0|1	1|0	1|0	1|0	0|1	1|0	1|0	1|0	1|1	1|0	1|0	0|1	0|1	0|1	1|1	1|0	0|1	1|0	0|1	1|0	0|1	0|1	1|0	0|1	1|0	1|0	1|0	1|0	0|1	1|0	1|0	1|0	1|0	1|0	1|0	0|1	0|1
3	9574550	.	C	T	.	PASS	.	GT	1|0	1|0	0|1	0|1	0|1	1|0	0|1	1|0	1|0	0|1	0|1	0|1	0|1	1|0	1|0	1|0	0|1	0|1	1|0	1|0	0|1	1|0	1|0	1|0	1|0	0|1	1|0	1|0	1|0	0|1	0|1	0|1	1|0	0|1	0|1	0|1	1|0	0|1	0|1	1|0	1|0	1|0	0|1	0|1	1|0	0|1	1|0	0|1	1|0	1|0	0|1	1|0	0|1	0|1	0|1	0|1	1|0	0|1	0|1	0|1	0|1	0|1	0|1	1|0	1|0
3	9579550	.	T	A	.	PASS	.	GT	1|0	1|1	1|1	1|1	1|1	1|1	1|1	0|1	1|0	1|1	1|1	1|1	1|1	1|1	1|1	1|1	1|1	1|1	1|1	1|1	1|1	1|1	1|1	1|1	1|0	1|1	1|1	1|1	1|1	1|1	1|1	0|1	1|1	1|1	1|1	0|1	1|1	0|1	1|1	1|0	1|1	1|1	1|1	1|1	1|1	1|0	1|1	1|1	1|1	1|1	1|1	1|1	0|1	1|1	1|1	1|1	1|1	1|1	0|1	1|1	1|1	1|1	0|1	1|1	1|1
3	9606131	.	C	G	.	PASS	.	GT	0|1	1|0	0|1	0|1	0|1	1|0	0|1	1|0	1|0	0|1	0|1	0|1	0|1	1|0	1|0	1|0	0|1	0|1	1|0	1|0	0|1	1|0	1|0	1|0	0|1	0|1	1|0	1|0	1|0	0|1	0|1	0|1	1|0	0|1	0|1	1|0	1|0	0|1	0|1	1|0	1|0	1|0	0|1	0|1	1|0	0|1	1|0	0|1	1|0	1|0	0|1	1|0	0|1	0|1	0|1	0|1	1|0	0|1	0|1	0|1	0|1	0|1	0|1	1|0	1|0
3	9612002	.	CTCA	C	.	PASS	.	GT	0|1	1|0	0|1	0|1	0|1	1|0	0|1	1|0	1|0	0|1	0|1	0|1	0|1	1|0	1|0	1|0	0|1	0|1	1|0	1|0	0|1	1|0	1|0	1|0	0|1	0|1	1|0	1|0	1|0	0|1	0|1	0|1	1|0	0|1	0|1	1|0	1|0	0|1	0|1	1|0	1|0	1|0	0|1	0|1	1|0	0|1	1|0	0|1	1|0	1|0	0|1	1|0	0|1	0|1	0|1	0|1	1|0	0|1	0|1	0|1	0|1	0|1	0|1	1|0	1|0
3	9612683	.	T	A	.	PASS	.	GT	0|1	1|0	0|1	0|1	0|1	1|0	0|1	1|0	1|0	0|1	0|1	0|1	0|1	1|0	1|0	1|0	0|1	0|1	1|0	1|0	0|1	1|0	1|0	1|0	0|1	0|1	1|0	1|0	1|0	0|1	0|1	0|1	1|0	0|1	0|1	1|0	1|0	0|1	0|1	1|0	1|0	1|0	0|1	0|1	1|0	0|1	1|0	0|1	1|0	1|0	0|1	1|0	0|1	0|1	0|1	0|1	1|0	0|1	0|1	0|1	0|1	0|1	0|1	1|0	1|0
3	9636067	.	C	T	.	PASS	.	GT	1|0	0|1	1|0	1|0	1|0	0|1	1|0	0|1	0|1	1|0	1|0	1|0	1|0	0|1	0|1	0|1	1|0	1|0	0|1	0|1	1|0	0|1	0|1	0|1	1|0	1|0	0|1	0|1	0|1	1|0	1|0	1|0	0|1	1|0	1|0	0|1	0|1	1|0	1|0	0|1	0|1	0|1	1|0	1|0	0|1	1|0	0|1	1|0	0|1	0|1	1|0	0|1	1|0	1|0	1|0	1|0	0|1	1|0	1|0	1|0	1|0	1|0	1|0	0|1	0|1
3	9849001	.	C	T	.	PASS	.	GT	0|1	1|0	0|1	0|1	0|1	1|0	1|0	1|0	1|0	0|1	0|1	0|1	0|1	0|1	1|0	1|0	0|1	1|0	1|0	1|0	1|0	1|0	1|0	1|0	0|1	1|0	0|1	0|1	0|1	1|0	1|0	1|0	1|0	1|0	0|1	1|0	1|0	0|1	0|1	0|1	1|0	0|1	1|0	0|1	0|1	0|1	1|0	0|1	0|1	1|0	0|1	1|0	0|1	0|1	1|0	0|1	1|0	1|0	1|0	1|0	1|0	0|1	0|1	1|0	1|0
3	9868602	.	T	C	.	PASS	.	GT	0|1	1|0	0|1	0|1	0|1	1|0	1|0	1|0	1|0	0|1	0|1	0|1	0|1	0|1	1|0	1|0	0|1	1|0	1|0	1|0	1|0	1|0	1|0	1|0	0|1	1|0	0|1	0|0	0|1	0|0	1|0	1|0	1|0	1|0	0|1	1|0	1|0	0|1	0|1	0|1	1|0	0|1	1|0	0|1	0|1	0|1	1|0	0|1	0|1	1|0	0|1	1|0	0|1	0|1	1|0	0|1	1|0	1|0	0|0	1|0	1|0	0|1	0|1	1|0	1|0
3	9868752	.	T	G	.	PASS	.	GT	0|1	1|0	0|1	0|1	0|1	1|0	1|0	1|0	1|0	0|1	0|1	0|1	0|1	0|1	1|0	1|0	0|1	1|0	1|0	1|0	1|0	1|0	1|0	1|0	0|1	1|0	0|1	0|1	0|1	1|0	1|0	1|0	1|0	1|0	0|1	1|0	1|0	0|1	0|1	0|1	1|0	0|1	1|0	0|1	0|1	0|1	1|0	0|1	0|1	1|0	0|1	1|0	0|1	0|1	1|0	0|1	1|0	1|0	1|0	1|0	1|0	0|1	0|1	1|0	1|0
3	9869272	.	T	A	.	PASS	.	GT	1|0	0|1	1|0	1|0	1|0	0|1	0|1	0|1	0|1	1|0	1|0	1|0	0|0	1|0	0|1	0|1	1|0	0|1	0|1	0|1	0|1	0|1	0|1	0|1	1|0	0|1	1|0	1|0	1|0	0|1	0|1	0|1	0|1	0|1	1|0	0|1	0|1	1|0	1|0	1|0	0|1	1|0	0|1	1|0	1|0	1|0	0|0	1|0	1|0	0|1	1|0	0|1	1|0	1|0	0|1	1|0	0|1	0|1	0|1	0|1	0|1	1|0	1|0	0|1	0|1
3	9907445	.	A	AAGCTGAACC	.	PASS	.	GT	1|1	1|1	1|1	1|1	1|1	1|1	0|0	1|1	1|1	1|1	1|1	1|1	1|1	0|0	1|1	1|1	1|1	0|0	1|1	1|1	0|0	1|1	1|1	1|1	1|1	0|0	0|0	0|0	0|0	0|0	0|0	0|0	1|1	0|0	1|1	1|1	1|1	1|1	1|1	0|0	1|1	0|0	0|0	1|1	0|0	1|1	1|1	1|1	0|0	1|1	1|1	1|1	1|1	1|1	0|0	1|1	1|1	0|0	0|0	0|0	0|0	1|1	1|1	1|1	1|1
3	9907950	.	T	G	.	PASS	.	GT	1|0	0|1	1|0	1|0	1|0	0|1	0|1	0|1	0|1	1|0	1|0	1|0	1|0	1|0	0|1	0|1	1|0	0|1	0|1	0|1	0|1	0|1	0|1	0|1	1|0	0|1	1|0	1|0	1|0	0|1	0|1	0|1	0|1	0|1	1|0	0|1	0|1	1|0	1|0	1|0	0|1	1|0	0|1	1|0	1|0	1|0	0|1	1|0	1|0	0|1	1|0	0|1	1|0	1|0	0|1	1|0	0|1	0|1	0|1	0|1	0|1	1|0	1|0	0|1	0|1
3	9980458	.	ATACCTTCAACACAAAGGACATAATCGTCAATTCAAGTAACAATAAGGAAGACCCACAAAAAATAAAGGGTAAAATAGTAAATATAAGG	A	.	PASS	.	GT	1|0	0|1	1|0	1|0	1|0	0|1	0|1	1|1	0|1	1|0	1|0	1|0	1|1	1|0	0|1	0|1	1|0	0|1	0|1	0|1	0|1	0|1	0|1	0|1	1|0	0|1	1|0	1|0	1|0	0|1	0|1	0|1	0|1	0|1	1|0	0|1	0|1	1|0	1|1	1|0	0|1	1|0	0|1	1|0	1|0	1|0	0|1	1|0	1|0	0|1	1|0	0|1	1|0	1|0	0|1	1|0	0|1	0|1	0|1	0|1	0|1	1|0	1|0	0|1	0|1
3	10041416	.	C	T	.	PASS	.	GT	0|1	1|0	0|1	0|1	0|1	1|0	1|0	1|0	1|0	0|1	0|1	0|1	0|1	0|1	1|0	1|0	0|1	1|0	1|0	1|0	1|0	1|0	1|0	1|0	0|1	1|0	0|1	0|1	0|1	1|0	1|0	1|0	1|0	1|0	0|1	1|0	1|0	0|1	0|1	0|1	1|0	0|1	1|0	0|1	0|1	0|1	1|0	0|1	0|1	1|0	0|1	1|0	0|1	0|1	1|0	0|1	1|0	1|0	1|0	1|0	1|0	0|1	0|1	1|0	1|0
3	10084402	.	C	T	.	PASS	.	GT	1|0	0|1	1|0	1|0	1|0	0|1	0|1	0|1	0|1	1|0	1|0	1|0	1|0	1|0	0|1	0|1	1|0	0|1	0|1	0|1	0|1	0|1	0|1	0|1	1|0	0|1	1|0	1|0	1|0	0|1	0|1	0|1	0|1	0|1	1|0	0|1	0|1	1|0	1|0	1|0	0|1	1|0	0|1	1|0	1|0	1|0	0|1	1|0	1|0	0|1	1|0	0|1	1|0	1|0	0|1	1|0	0|1	0|1	0|1	0|1	0|1	1|0	1|0	0|1	0|1
3	10085038	.	T	A	.	PASS	.	GT	0|1	1|0	0|1	0|1	0|1	1|0	1|0	1|0	1|0	0|1	0|1	0|1	0|1	0|1	1|0	1|0	0|1	1|0	1|0	1|0	1|0	1|0	1|0	1|0	0|1	1|0	0|1	0|1	0|1	1|0	1|0	1|0	1|0	1|0	0|1	1|0	1|0	0|1	0|1	0|1	1|0	0|1	1|0	0|1	0|1	0|1	1|0	0|1	0|1	1|0	0|1	1|0	0|1	0|1	1|0	0|1	1|0	1|0	1|0	1|0	1|0	0|1	0|1	1|0	1|0
3	10100088	.	T	G	.	PASS	.	GT	0|1	1|0	0|1	0|1	0|1	1|0	1|0	1|0	1|0	0|1	0|1	0|0	0|1	0|1	1|0	1|0	0|1	1|0	1|0	1|0	1|0	1|0	1|0	1|0	0|1	1|0	0|1	0|1	0|1	1|0	1|0	1|0	1|0	1|0	0|1	1|0	1|0	0|1	0|1	0|1	1|0	0|1	0|0	0|1	0|1	0|1	1|0	0|1	0|1	1|0	0|1	1|0	0|1	0|1	1|0	0|1	1|0	1|0	0|0	0|0	1|0	0|1	0|1	1|0	1|0
3	10163142	.	A	ATT	.	PASS	.	GT	1|0	0|1	1|0	1|0	1|0	0|1	0|1	0|1	0|1	1|0	1|0	1|0	1|0	1|0	0|1	0|1	1|0	0|1	0|1	0|1	0|1	0|1	0|1	0|1	1|0	0|1	1|0	1|0	1|0	0|1	0|1	0|1	0|1	0|1	1|0	0|1	0|1	1|0	1|0	1|0	0|1	1|0	0|1	1|0	1|0	1|0	0|1	1|0	1|0	0|1	1|0	0|1	1|0	1|0	0|1	1|0	0|1	0|1	0|1	0|1	0|1	1|0	1|0	0|1	0|1
3	10196313	.	A	G	.	PASS	.	GT	1|0	0|1	1|0	1|0	1|0	0|1	0|1	0|1	0|1	1|0	1|0	1|0	1|0	1|0	0|1	0|1	1|0	0|1	0|1	0|1	0|1	0|1	0|1	0|1	1|0	0|1	1|0	1|0	1|0	0|1	0|1	0|1	0|1	0|1	1|0	0|1	0|1	1|0	1|0	1|0	0|1	1|0	0|1	1|0	1|0	1|0	0|1	1|0	1|0	0|1	1|0	0|1	1|0	1|0	0|1	1|0	0|1	0|1	0|1	0|1	0|1	1|0	1|0	0|1	0|1
3	10259055	.	A	AT	.	PASS	.	GT	0|1	1|0	0|1	0|1	0|1	1|0	1|0	1|0	1|0	0|1	0|1	0|1	0|0	0|1	1|0	1|0	0|1	1|0	1|0	1|0	1|0	1|0	1|0	1|0	0|1	1|0	0|1	0|1	0|1	1|0	1|0	1|0	1|0	1|0	0|1	1|0	1|0	0|1	0|1	0|1	1|0	0|1	1|0	0|1	0|1	0|0	1|0	0|1	0|1	1|0	0|1	1|0	0|1	0|1	1|0	0|1	1|0	1|0	1|0	1|0	1|0	0|1	0|1	1|0	1|0
3	10424538	.	G	C	.	PASS	.	GT	0|1	1|0	0|1	0|1	0|1	1|0	1|0	1|0	1|0	0|1	0|1	0|1	0|1	0|1	1|0	1|0	0|1	1|0	1|0	1|0	1|0	1|0	1|0	1|0	0|1	1|0	0|1	0|1	0|1	1|0	1|0	1|0	1|0	1|0	0|1	1|0	1|0	0|1	0|1	0|1	1|0	0|1	1|0	0|1	0|1	0|1	1|0	0|1	0|1	1|0	0|1	1|0	0|1	0|1	1|0	0|1	1|0	1|0	1|0	1|0	1|0	0|1	0|1	1|0	1|0
3	10430546	.	TGAC	T	.	PASS	.	GT	1|1	1|1	0|1	0|1	0|1	1|1	1|1	1|0	1|0	0|1	0|1	1|1	0|1	0|1	1|0	1|0	0|1	1|1	1|0	1|0	1|0	1|0	1|0	1|0	1|1	1|1	0|1	0|1	0|1	1|0	1|1	1|0	1|1	1|1	0|1	1|1	1|0	0|1	0|1	1|1	1|1	0|1	1|1	0|1	0|1	0|1	1|0	1|1	0|1	1|0	1|1	1|0	1|1	1|1	1|1	0|1	1|1	1|0	1|0	1|0	1|0	0|1	0|1	1|0	1|0
3	10435561	.	T	A	.	PASS	.	GT	0|1	1|0	1|0	1|0	1|0	1|0	1|0	0|1	0|1	1|0	1|0	0|1	1|0	1|0	0|1	0|1	1|0	1|0	0|1	0|1	0|1	0|1	0|1	0|1	0|1	1|0	1|0	1|0	1|0	0|1	1|0	0|1	1|0	1|0	1|0	1|0	0|1	1|0	1|0	0|1	1|0	1|0	1|0	1|1	1|0	1|0	1|1	0|1	1|0	0|1	0|1	0|1	0|1	0|1	1|0	1|0	1|0	1|1	0|1	0|1	0|1	1|0	1|0	0|1	0|1
3	10435642	.	G	C	.	PASS	.	GT	0|1	1|0	1|0	1|0	1|0	1|0	1|0	0|1	0|1	1|0	1|0	0|1	1|0	1|0	0|1	0|1	1|0	1|0	0|1	0|1	0|1	0|1	0|1	0|1	0|1	1|0	1|0	1|0	1|0	0|1	1|0	0|1	1|0	1|0	1|0	1|0	0|1	1|0	1|0	0|1	1|0	1|0	1|0	1|0	1|0	1|0	0|1	0|1	1|0	0|1	0|1	0|1	0|1	0|1	1|0	1|0	1|0	0|1	0|1	0|1	0|1	1|0	1|0	0|1	0|1
3	10455062	.	C	A	.	PASS	.	GT	1|0	0|1	0|1	0|1	0|1	0|1	0|1	1|0	1|0	0|1	0|1	1|0	0|1	0|1	1|0	1|0	0|1	0|1	1|0	1|0	1|0	1|0	1|0	1|0	1|0	0|1	0|1	0|1	0|1	1|0	0|1	1|0	0|1	0|1	0|1	0|1	1|0	0|1	0|1	1|0	0|1	0|1	0|1	0|1	0|1	0|1	1|0	1|0	0|1	1|0	1|0	1|0	1|0	1|0	0|1	0|1	0|1	1|0	1|0	1|0	1|0	0|1	0|1	1|0	1|0
3	10470578	.	C	A	.	PASS	.	GT	0|1	1|0	1|0	1|0	1|0	1|0	1|0	0|1	0|1	1|0	1|0	0|1	1|0	1|0	0|1	0|1	1|0	1|0	0|1	0|1	0|1	0|1	0|1	0|1	0|1	1|0	0|0	1|0	1|0	0|1	1|0	0|1	1|0	1|0	1|0	1|0	0|1	1|0	1|0	0|1	1|0	1|0	1|0	1|0	1|0	1|0	0|1	0|1	1|0	0|1	0|1	0|1	0|1	0|1	1|0	1|0	1|0	0|1	0|1	0|1	0|1	1|0	1|0	0|1	0|1
3	10470635	.	T	C	.	PASS	.	GT	0|1	1|0	1|0	1|0	1|0	1|0	1|0	0|1	0|1	1|0	1|0	0|1	1|0	1|0	0|1	0|1	1|0	1|0	0|1	0|1	0|1	0|1	0|1	0|1	0|1	1|0	0|0	1|0	1|0	0|1	1|0	0|1	1|0	1|0	1|0	1|0	0|1	1|0	1|0	0|1	1|0	1|0	1|0	1|0	1|0	1|0	0|1	0|1	1|0	0|1	0|1	0|1	0|1	0|1	1|0	1|0	1|0	0|1	0|1	0|1	0|1	1|0	1|0	0|1	0|1
3	10518974	.	T	A	.	PASS	.	GT	1|1	1|1	1|1	1|1	1|1	1|1	1|1	0|1	1|1	1|1	1|1	1|1	1|1	1|1	1|1	1|1	1|1	1|1	1|1	1|1	1|1	1|1	1|1	1|1	1|1	1|1	1|1	1|1	1|0	1|1	1|0	1|1	1|1	1|1	1|1	1|1	1|1	1|1	1|1	0|1	1|1	1|0	1|1	1|1	1|1	1|0	1|1	1|1	1|1	1|1	1|1	1|1	1|1	1|1	1|1	1|1	1|1	1|1	0|1	0|1	1|1	1|1	1|1	1|1	1|1
3	10589519	.	C	A	.	PASS	.	GT	1|0	0|1	0|1	0|1	0|1	0|1	0|1	1|0	1|0	0|1	0|1	1|0	0|1	0|1	1|0	1|0	0|1	0|1	1|0	1|0	1|0	1|0	1|0	1|0	1|0	0|1	0|1	0|1	0|1	1|0	0|1	1|0	0|1	0|1	0|1	0|1	1|0	0|1	0|1	1|0	0|1	0|1	0|1	0|1	0|1	0|1	1|0	1|0	0|1	1|0	1|0	1|0	1|0	1|0	0|1	0|1	0|1	1|0	1|0	1|0	1|0	0|1	0|1	1|0	1|0
3	10589753	.	T	C	.	PASS	.	GT	0|1	1|0	1|0	1|0	1|0	1|0	1|0	0|1	0|1	1|0	1|0	0|1	1|0	1|0	0|1	0|1	1|0	1|0	0|1	0|1	0|1	0|1	0|1	0|1	0|1	1|0	1|0	1|0	1|0	0|1	1|0	0|1	1|0	1|0	1|0	1|0	0|1	1|0	1|0	0|1	1|0	1|0	1|0	1|0	1|0	1|0	0|1	0|1	1|0	0|1	0|1	0|1	0|1	0|1	1|0	1|0	1|0	0|1	0|1	0|1	0|1	1|0	1|0	0|1	1|1
3	11052258	.	T	C	.	PASS	.	GT	1|0	0|1	0|1	0|1	0|1	0|1	0|1	1|0	1|0	0|1	0|1	1|0	0|1	0|1	1|0	1|0	0|1	0|1	1|0	1|0	1|0	1|0	1|0	1|0	1|0	0|1	0|1	0|1	0|1	1|0	0|1	1|0	0|1	0|1	0|1	0|1	1|0	0|1	0|1	1|0	0|1	0|1	0|1	0|1	0|1	0|1	1|0	1|0	0|1	1|0	1|0	1|0	1|0	1|0	0|1	0|1	0|1	1|0	1|0	1|0	1|0	0|1	0|1	1|0	1|0
3	11292955	.	C	T	.	PASS	.	GT	0|1	1|0	1|0	1|0	1|0	1|0	1|0	0|0	0|1	1|0	1|0	0|1	1|0	1|0	0|1	0|1	1|0	1|0	0|1	0|1	0|1	0|1	0|1	0|1	0|1	1|0	1|0	1|0	1|0	0|1	1|0	0|1	1|0	1|0	1|0	1|0	0|1	1|0	1|0	0|1	1|0	1|0	1|0	1|0	1|0	1|0	0|1	0|1	1|0	0|1	0|1	0|1	0|1	0|1	1|0	1|0	1|0	0|1	0|1	0|1	0|1	1|0	1|0	0|1	0|1
3	11528317	.	G	A	.	PASS	.	GT	1|1	0|1	0|1	0|1	0|1	0|1	0|1	1|0	1|0	0|1	0|1	1|0	0|1	0|1	1|0	1|0	1|1	0|1	1|0	1|0	1|0	1|0	1|0	1|0	1|1	1|1	0|1	0|1	0|1	1|1	0|1	1|0	1|1	0|1	0|1	1|1	1|0	0|1	0|1	1|0	1|1	0|1	0|1	0|1	0|1	0|1	1|0	1|1	0|1	1|0	1|0	1|0	1|0	1|0	0|1	0|1	0|1	1|0	1|0	1|0	1|0	0|1	0|1	1|0	1|0
3	11729047	.	T	C	.	PASS	.	GT	1|0	0|1	0|1	0|1	0|1	0|1	0|1	1|0	1|0	0|1	0|1	1|0	0|1	0|1	1|0	1|0	0|1	0|1	1|0	1|0	1|0	1|0	1|0	1|0	1|0	0|1	0|1	0|1	0|1	1|0	0|1	1|0	0|1	0|1	0|1	0|1	1|0	0|1	0|1	1|0	0|1	0|1	0|1	0|1	0|1	0|1	1|0	1|0	0|1	1|0	1|0	1|0	1|0	1|0	0|1	0|1	0|1	1|0	1|0	1|0	1|0	0|1	0|1	1|0	1|0
3	11729304	.	T	G	.	PASS	.	GT	1|0	0|1	0|1	0|1	0|1	0|1	0|1	1|0	1|0	0|1	0|1	1|0	0|1	0|1	1|0	1|0	0|1	0|1	1|0	1|0	1|0	1|0	1|0	1|0	1|0	0|1	0|1	0|1	0|1	1|0	0|1	1|0	0|1	0|1	0|1	0|1	1|0	0|1	0|1	1|0	0|1	0|1	0|1	0|1	0|1	0|1	1|0	1|0	0|1	1|0	1|0	1|0	1|0	1|0	0|1	0|1	0|1	1|0	1|0	1|0	1|0	0|1	0|1	1|0	1|0
3	11811007	.	G	C	.	PASS	.	GT	0|1	1|0	1|0	1|0	1|0	1|0	1|0	0|1	0|1	1|0	1|0	0|1	1|0	1|0	0|1	0|1	1|1	1|0	0|1	0|1	0|1	0|1	0|1	0|1	1|1	1|0	1|0	1|0	1|0	0|1	1|0	0|1	1|0	1|0	1|0	1|0	0|1	1|0	1|0	0|1	1|0	1|0	1|0	1|0	1|0	1|0	0|1	0|1	1|0	0|1	0|1	0|1	0|1	0|1	1|1	1|0	1|0	0|1	0|1	0|1	0|1	1|0	1|0	0|1	0|1
3	11812010	.	G	C	.	PASS	.	GT	0|0	0|1	0|0	0|0	0|0	0|0	0|0	1|0	0|0	0|0	0|0	0|0	0|1	0|0	0|0	0|0	0|0	0|0	0|0	0|0	0|0	0|0	1|0	0|0	1|0	0|0	0|0	0|0	0|1	0|0	0|0	0|0	0|0	0|0	0|0	0|0	0|0	0|0	0|0	1|0	0|0	0|0	0|0	0|0	0|0	0|0	0|0	0|0	0|0	0|0	0|0	0|0	0|0	1|0	0|0	0|1	0|1	0|0	1|0	0|0	0|0	0|1	0|0	0|0	0|0
3	12367948	.	C	G	.	PASS	.	GT	1|0	0|1	0|1	0|1	0|1	0|1	0|1	1|0	1|0	0|1	0|1	1|0	0|1	0|1	1|0	1|0	0|1	0|1	1|0	1|0	1|0	1|0	1|0	1|0	1|0	0|1	0|1	0|1	0|1	1|0	0|1	1|0	0|1	0|1	0|1	0|1	1|0	0|1	0|1	1|0	0|1	0|1	0|1	0|1	0|1	0|1	1|0	1|0	0|1	1|0	1|0	1|0	1|0	1|0	0|1	0|1	0|1	1|0	1|0	1|0	1|0	0|1	0|1	1|0	1|0
3	12368022	.	T	C	.	PASS	.	GT	0|1	1|0	1|0	1|0	1|0	1|0	1|0	0|1	0|1	1|0	1|0	0|1	1|0	1|0	0|1	0|1	1|0	1|0	0|1	0|1	0|1	0|1	0|1	0|1	0|1	1|0	1|0	1|0	1|0	0|1	1|0	0|1	1|0	1|0	1|0	1|0	0|1	1|0	1|0	0|1	1|0	1|0	1|0	1|0	1|0	1|0	0|1	0|1	1|0	0|1	0|1	0|1	0|1	0|1	1|0	1|0	1|0	0|1	0|1	0|1	0|1	1|0	1|0	0|1	0|1
3	13062007	.	A	T	.	PASS	.	GT	0|1	1|0	1|0	1|0	1|0	1|0	1|0	0|1	0|1	1|0	1|0	0|1	1|0	1|0	0|1	0|1	1|0	1|0	0|1	0|1	0|1	0|1	0|1	0|1	0|1	1|0	1|0	1|0	1|0	0|1	1|0	0|1	1|0	1|0	1|0	1|0	0|1	1|0	1|0	0|1	1|0	1|0	1|0	1|0	1|0	1|0	0|1	0|1	1|0	0|1	0|1	0|1	0|1	0|1	1|0	1|0	0|0	0|1	0|1	0|1	0|1	1|0	1|0	0|1	0|1
3	13062018	.	T	G	.	PASS	.	GT	1|0	0|1	0|1	0|1	0|1	0|1	0|1	1|0	1|0	0|1	0|1	1|0	0|1	0|1	1|0	1|0	0|1	0|1	1|0	1|0	1|0	1|0	1|0	1|0	1|0	0|1	0|1	0|1	0|1	1|0	0|1	1|0	0|1	0|1	0|1	0|1	1|0	0|1	0|1	1|0	0|1	0|1	0|1	0|1	0|1	0|1	1|0	1|0	0|1	1|0	1|0	1|0	1|0	1|0	0|1	0|0	0|1	1|0	1|0	1|0	1|0	0|1	0|1	1|0	1|0
3	14751897	.	G	A	.	PASS	.	GT	0|1	1|0	1|0	1|0	1|0	1|0	1|0	0|1	0|1	1|0	1|0	0|1	1|0	1|0	0|1	0|1	1|0	1|0	0|1	0|1	0|1	0|1	0|1	0|1	0|1	1|0	1|0	1|0	1|0	0|1	1|0	0|1	0|0	1|0	1|0	1|0	0|1	1|0	1|0	0|1	1|0	1|0	1|0	1|0	1|0	1|0	0|1	0|1	1|0	0|1	0|1	0|1	0|1	0|1	1|0	1|0	1|0	0|1	0|1	0|1	0|1	1|0	1|0	0|1	0|1
3	15568564	.	G	A	.	PASS	.	GT	1|0	0|1	0|1	0|1	0|1	0|1	0|1	1|0	1|0	0|1	0|1	1|0	0|1	0|1	1|0	1|0	0|1	0|1	1|0	1|0	1|0	1|0	1|0	1|0	1|0	0|1	0|1	0|1	0|1	1|0	0|1	1|0	0|1	0|1	0|1	0|1	1|0	0|1	0|1	1|0	0|1	0|1	0|1	0|1	0|1	0|1	1|0	1|0	0|1	1|0	1|0	1|0	1|0	1|0	0|1	0|1	0|1	1|0	1|0	1|0	1|0	0|1	0|1	1|0	1|0
3	15948847	.	G	T	.	PASS	.	GT	0|1	1|0	1|0	1|0	1|0	1|0	1|0	0|1	0|1	1|0	1|0	0|1	1|0	1|0	0|1	0|1	1|0	1|0	0|1	0|1	0|1	0|1	0|1	0|1	0|1	1|0	1|0	1|0	1|0	0|1	1|0	0|1	1|0	1|0	1|0	1|0	0|1	1|0	1|0	0|1	1|0	1|0	1|0	1|0	1|0	1|0	0|1	0|1	1|0	0|1	0|1	0|1	0|1	0|1	1|0	1|0	1|0	0|1	0|1	0|1	0|1	1|0	1|0	0|1	0|1
3	15948979	.	T	G	.	PASS	.	GT	0|0	0|0	0|0	1|0	0|0	0|0	1|0	0|0	0|0	0|0	0|0	0|0	0|0	0|1	0|0	0|0	0|0	0|1	0|0	0|0	1|0	0|0	0|0	0|0	0|0	0|0	0|0	0|0	0|0	0|0	0|0	0|0	0|0	0|0	0|0	0|0	0|0	0|0	1|0	0|0	0|0	0|0	0|0	0|0	0|0	0|0	0|0	0|1	0|0	0|0	0|0	0|0	0|0	0|0	0|0	0|0	0|0	0|0	0|0	0|0	0|0	0|0	0|0	0|0	0|0
3	15950104	.	A	G	.	PASS	.	GT	0|1	1|0	1|0	1|0	1|0	1|0	0|0	0|1	0|1	1|0	1|0	0|1	0|0	1|0	0|1	0|1	1|0	1|0	0|1	0|1	0|1	0|1	0|1	0|1	0|1	1|0	1|0	1|0	1|0	0|1	1|0	0|1	1|0	1|0	1|0	1|0	0|1	1|0	1|0	0|1	1|0	1|0	1|0	1|0	1|0	1|0	0|1	0|1	1|0	0|1	0|1	0|1	0|1	0|1	1|0	1|0	1|0	0|1	0|1	0|1	0|1	1|0	1|0	0|1	0|1
3	15994796	.	T	C	.	PASS	.	GT	0|1	1|0	1|0	1|0	1|0	1|0	1|0	0|1	0|1	1|0	1|0	0|1	1|0	1|0	0|1	0|1	1|0	1|0	0|1	0|1	0|1	0|1	0|1	0|1	0|1	1|0	1|0	1|0	1|0	0|1	1|0	0|1	0|0	1|0	1|0	1|0	0|1	1|0	1|0	0|1	1|0	1|0	1|0	1|0	1|0	1|0	0|1	0|0	1|0	0|1	0|1	0|1	0|1	0|1	1|0	1|0	1|0	0|1	0|1	0|1	0|1	1|0	1|0	0|1	0|1
3	15994806	.	A	C	.	PASS	.	GT	0|1	1|0	1|0	1|0	1|0	1|0	1|0	0|1	0|1	1|0	1|0	0|1	1|0	1|0	0|1	0|1	1|0	1|0	0|1	0|1	0|1	0|1	0|1	0|1	0|1	1|0	1|0	1|0	1|0	0|1	1|0	0|1	1|0	1|0	1|0	1|0	0|1	1|0	1|0	0|1	1|0	1|0	1|0	1|0	1|0	1|0	0|1	0|1	1|0	0|1	0|1	0|1	0|1	0|1	1|0	1|0	1|0	0|1	0|1	0|1	0|1	1|0	1|0	0|1	0|1
3	16044830	.	A	T	.	PASS	.	GT	1|0	0|1	0|1	0|1	0|1	0|1	0|1	1|0	1|0	0|1	0|1	1|0	0|1	0|1	1|0	1|0	0|1	0|1	1|0	1|0	1|0	1|0	1|0	1|0	1|0	0|1	0|1	0|1	0|1	1|0	0|1	1|0	0|1	0|1	0|1	0|1	1|0	0|1	0|1	1|0	0|1	0|1	0|1	0|1	0|1	0|1	1|0	1|0	0|1	1|0	1|0	1|0	1|0	1|0	0|1	0|1	0|1	1|0	1|0	1|0	1|0	0|1	0|1	1|0	1|0
3	16044863	.	A	G	.	PASS	.	GT	0|0	0|0	0|0	0|0	0|0	0|0	0|0	0|0	0|0	0|0	0|0	0|0	0|1	0|0	0|0	0|0	0|0	0|0	0|0	1|0	0|0	0|0	1|0	0|0	1|0	0|1	0|0	0|0	0|1	1|0	0|0	0|0	0|0	0|0	0|0	0|1	0|0	0|0	0|0	0|0	0|1	0|0	0|0	0|0	0|0	0|1	0|0	1|0	0|0	0|0	0|0	0|0	0|0	0|0	0|0	0|1	0|1	0|0	0|0	0|0	0|0	0|1	0|0	0|0	0|0
3	16044880	.	T	A	.	PASS	.	GT	0|0	0|0	0|0	0|0	0|0	0|1	0|0	1|0	0|0	1|0	0|0	0|0	0|1	0|0	0|0	0|0	0|0	0|0	0|0	1|0	0|0	0|0	1|0	0|0	1|0	0|0	0|0	0|0	0|0	0|0	1|0	0|0	0|0	0|0	0|0	0|1	0|0	1|0	0|0	0|1	0|1	0|0	0|0	0|0	0|0	0|1	0|0	0|0	0|0	0|0	0|0	0|0	1|0	0|1	0|0	0|1	0|1	0|0	0|1	0|0	0|1	0|0	1|0	0|0	0|0
3	16044918	.	A	C	.	PASS	.	GT	0|1	1|0	1|0	1|0	1|0	1|0	1|0	0|1	0|1	1|0	1|0	0|1	1|0	1|0	0|1	0|1	1|0	1|0	0|1	0|1	0|1	0|1	0|1	0|1	0|1	1|0	1|0	1|0	1|0	0|1	1|0	0|1	1|0	1|0	1|0	1|0	0|1	0|1	1|0	0|1	1|0	1|0	1|0	1|0	1|0	1|0	0|1	0|1	1|0	0|1	0|1	0|1	0|1	0|1	1|0	1|0	1|0	0|1	1|0	0|1	0|1	1|0	0|1	0|1	0|1
3	16044985	.	T	A	.	PASS	.	GT	1|1	1|1	0|1	1|1	0|1	0|1	0|1	1|0	1|0	1|1	0|1	1|0	0|1	0|1	1|0	1|0	0|1	0|1	1|0	1|1	1|0	1|1	1|0	1|0	1|1	0|1	0|1	0|1	1|1	1|0	1|1	1|1	0|1	0|1	0|1	1|1	1|1	1|0	0|1	1|1	1|1	0|1	0|1	1|1	0|1	1|1	1|0	1|1	0|1	1|0	1|0	1|0	1|1	1|1	0|1	1|1	0|1	1|0	0|1	1|0	1|0	1|1	1|0	1|0	1|0
3	16045062	.	T	G	.	PASS	.	GT	1|0	0|1	0|1	0|1	0|1	0|1	0|1	1|0	1|0	0|1	0|1	1|0	0|1	0|1	1|0	1|0	0|1	0|1	1|0	1|0	1|0	1|0	1|0	1|0	1|0	0|1	0|1	0|1	0|1	1|0	0|1	1|0	0|1	0|1	0|1	0|1	1|0	1|0	0|1	1|0	0|1	0|1	0|1	0|1	0|1	0|1	1|0	1|0	0|1	1|0	1|0	1|0	1|0	1|0	0|1	0|1	0|1	1|0	0|1	1|0	1|0	0|1	1|0	1|0	1|0
3	16090724	.	A	G	.	PASS	.	GT	0|1	1|0	1|0	1|0	1|0	1|0	1|0	0|1	0|1	1|0	1|0	0|1	1|0	1|0	0|1	0|1	1|0	1|0	0|1	0|1	0|1	0|1	0|1	0|1	0|1	1|0	1|0	1|0	1|0	0|1	1|0	0|1	1|0	1|0	1|0	1|0	0|1	0|1	1|0	0|1	1|0	1|0	1|0	1|0	1|0	1|0	0|1	0|1	1|0	0|1	0|1	0|1	0|1	0|1	1|0	1|0	1|0	0|1	1|0	0|1	0|1	1|0	0|1	0|1	0|1
3	16195523	.	A	C	.	PASS	.	GT	0|1	1|0	1|0	1|0	1|0	1|0	1|0	0|1	0|1	1|0	1|0	0|1	1|0	1|0	0|1	0|1	1|0	1|0	0|1	0|1	0|1	0|1	0|1	0|1	0|1	1|0	1|0	1|0	1|0	0|1	1|0	0|1	1|0	1|0	1|0	1|0	0|1	0|1	1|0	0|1	1|0	1|0	1|0	1|0	1|0	1|0	0|1	0|1	1|1	0|1	0|1	0|1	0|1	0|1	1|0	1|0	1|0	0|1	1|0	0|1	0|1	1|0	0|1	0|1	0|1
3	16296733	.	C	G	.	PASS	.	GT	1|0	0|1	0|1	0|1	0|1	0|1	0|1	1|0	1|0	0|1	0|1	1|0	0|1	0|1	1|0	1|0	0|1	0|1	1|0	1|0	1|0	1|0	1|0	1|0	1|0	0|1	0|1	0|1	0|1	1|0	0|1	1|0	0|1	0|1	0|1	0|1	1|0	1|0	0|1	1|0	0|1	0|1	0|1	0|1	0|1	0|1	1|0	1|0	0|1	1|0	1|0	1|0	1|0	1|0	0|1	0|1	0|1	1|0	0|1	1|0	1|0	0|1	1|0	1|0	1|0
3	16376940	.	C	G	.	PASS	.	GT	1|0	0|1	0|1	0|1	0|1	0|1	0|1	1|0	1|0	0|1	0|1	1|0	0|1	0|1	1|0	1|0	0|1	0|1	1|0	1|0	1|0	1|0	1|0	1|0	1|0	0|1	0|1	0|1	0|1	1|0	0|1	1|0	0|1	0|1	0|1	0|1	1|0	1|0	0|1	1|0	0|1	0|1	0|1	0|1	0|1	0|1	1|0	1|0	0|1	1|0	1|0	1|0	1|0	1|0	0|1	0|1	0|1	1|0	0|1	1|0	1|0	0|1	1|0	1|0	1|0
3	16471957	.	G	A	.	PASS	.	GT	1|0	0|1	0|0	0|0	0|0	0|0	0|1	1|0	1|0	0|0	0|0	1|0	0|1	0|1	0|0	0|0	0|1	0|1	0|0	1|0	1|0	1|0	1|0	0|0	1|0	0|0	0|0	0|0	0|0	1|0	0|1	1|0	0|0	0|1	0|0	0|1	1|0	1|0	0|0	1|0	0|1	0|1	0|0	0|0	0|0	0|1	0|0	1|0	0|1	0|0	1|0	0|0	1|0	0|0	0|0	0|1	0|1	0|0	0|0	0|0	0|0	0|1	1|0	0|0	0|0
3	16569410	.	T	A	.	PASS	.	GT	1|0	1|1	0|1	0|1	0|1	0|1	1|1	1|0	1|1	0|1	0|1	1|0	0|1	0|1	1|0	1|0	0|1	0|1	1|0	1|0	1|0	1|0	1|0	1|0	1|0	0|1	0|1	0|1	0|1	1|0	0|1	1|0	0|1	0|1	0|1	0|1	1|0	1|0	0|1	1|0	0|1	0|1	0|1	0|1	0|1	0|1	1|0	1|0	0|1	1|0	1|0	1|0	1|0	1|1	0|1	1|1	0|1	1|0	0|1	1|0	1|0	0|1	1|1	1|0	1|0
3	16572871	.	A	G	.	PASS	.	GT	0|1	1|0	1|0	1|0	1|0	1|0	1|0	0|1	0|1	1|0	1|0	0|1	1|0	1|0	0|1	0|1	1|0	1|0	0|1	0|1	0|1	0|1	0|1	0|1	0|1	1|0	1|0	1|0	1|0	0|1	1|0	0|1	1|0	1|0	1|0	1|0	0|1	0|1	1|0	0|1	1|0	1|0	1|0	1|0	1|0	1|0	0|1	0|1	1|0	0|1	0|1	0|1	0|1	0|1	1|0	1|0	1|0	0|1	1|0	0|1	0|1	1|0	0|1	0|1	0|1
3	16750532	.	C	A	.	PASS	.	GT	1|0	0|1	0|1	0|1	1|1	0|1	0|1	1|0	1|1	0|1	1|1	1|1	0|1	0|1	1|0	1|0	1|1	0|1	1|1	1|0	1|0	1|0	1|0	1|0	1|0	0|1	0|1	1|1	0|1	1|1	0|1	1|0	0|1	1|1	1|1	0|1	1|0	1|0	1|1	1|0	1|1	1|1	1|1	0|1	0|1	0|1	1|0	1|0	0|1	1|0	1|1	1|0	1|0	1|0	0|1	0|1	0|1	1|0	0|1	1|1	1|0	0|1	1|0	1|1	1|0
3	16757289	.	G	A	.	PASS	.	GT	0|1	1|0	1|0	1|0	1|0	1|0	1|0	1|1	0|1	1|0	1|0	0|1	1|0	1|0	0|1	0|1	1|0	1|0	0|1	0|1	0|1	0|1	0|1	0|1	0|1	1|0	1|0	1|0	1|0	0|1	1|0	0|1	1|0	1|0	1|0	1|0	0|1	0|1	1|0	0|1	1|0	1|0	1|0	1|0	1|0	1|0	0|1	0|1	1|0	0|1	0|1	0|1	0|1	0|1	1|0	1|0	1|0	0|0	1|0	0|1	0|1	1|0	0|1	0|1	0|1
3	16791784	.	T	G	.	PASS	.	GT	1|0	0|1	0|1	0|1	0|1	0|1	0|1	1|0	1|0	0|1	0|1	1|0	0|1	0|1	1|0	1|0	0|1	0|1	1|0	1|0	1|0	1|0	1|0	1|0	1|0	0|1	0|1	0|1	0|1	1|0	0|1	1|0	0|1	0|1	0|1	0|1	1|0	1|0	0|1	1|0	0|1	0|1	0|1	0|1	0|1	0|1	1|0	1|0	0|1	1|0	1|0	1|0	1|0	1|0	0|1	0|1	0|1	1|0	0|1	1|0	1|0	0|1	1|0	1|0	1|0
3	16791804	.	C	T	.	PASS	.	GT	1|0	0|1	0|1	0|1	0|1	0|1	0|1	1|0	1|0	0|1	0|1	1|0	0|1	0|1	1|0	1|0	0|1	0|1	1|0	1|0	1|0	1|0	1|0	1|0	1|0	0|1	0|1	0|1	0|1	1|0	0|1	1|0	0|1	0|1	0|1	0|1	1|0	1|0	0|1	1|0	0|1	0|1	0|1	0|1	0|1	0|1	1|0	1|0	0|1	1|0	1|0	1|0	1|0	1|0	0|1	0|1	0|1	1|0	0|1	1|0	1|0	0|1	1|0	1|0	1|0
3	16791962	.	T	A	.	PASS	.	GT	0|1	1|0	1|0	1|0	1|0	1|0	1|0	0|1	0|1	1|0	1|0	0|1	1|0	1|0	0|1	0|1	1|0	1|0	0|1	0|1	0|1	0|1	0|1	0|1	0|1	1|0	1|0	1|0	1|0	0|1	1|0	0|1	1|0	1|0	1|0	1|0	0|1	0|1	0|0	0|1	1|0	1|0	1|0	1|0	1|0	1|0	0|1	0|1	1|0	0|1	0|1	0|1	0|1	0|1	1|0	1|0	1|0	0|1	1|0	0|1	0|1	1|0	0|1	0|1	0|1
3	16929555	.	T	A	.	PASS	.	GT	0|1	1|0	1|0	1|0	1|0	1|0	1|0	0|1	0|1	1|0	1|0	0|1	1|0	1|0	0|1	0|1	1|0	1|0	0|1	0|1	0|1	0|1	0|1	0|1	0|1	1|0	1|0	1|0	1|0	0|1	1|0	0|1	1|0	1|0	1|0	1|0	0|1	0|1	1|0	0|1	1|0	1|0	1|0	1|0	1|0	1|0	0|1	0|1	1|0	0|1	0|1	0|1	0|1	0|1	1|0	1|0	1|0	0|1	1|0	0|1	0|1	1|0	0|1	0|1	0|1
3	16930014	.	T	C	.	PASS	.	GT	1|0	0|1	0|1	0|1	0|1	0|1	0|1	1|0	1|0	0|1	0|1	1|0	0|1	0|1	1|0	1|0	0|1	0|1	1|0	1|0	1|0	1|0	1|0	1|0	1|0	0|1	0|1	0|1	0|1	1|0	0|1	1|0	0|1	0|1	0|1	0|1	1|0	1|0	0|1	1|0	0|1	0|1	0|1	0|1	0|1	0|1	1|0	1|0	0|1	1|0	1|0	1|0	1|0	1|0	0|1	0|1	0|1	1|0	0|1	1|0	1|0	0|1	1|0	1|0	1|0
3	16945908	.	C	T	.	PASS	.	GT	1|0	0|1	0|1	0|1	0|1	0|1	0|1	1|0	1|0	0|1	0|1	1|0	0|1	0|1	1|0	1|0	0|1	0|1	1|0	1|0	1|0	1|0	1|0	1|0	1|0	0|1	0|1	0|1	0|1	1|0	0|1	1|0	0|1	0|1	0|1	0|1	1|0	1|0	0|1	1|0	0|1	0|1	0|1	0|1	0|1	0|1	1|0	1|0	0|1	1|0	1|0	1|0	1|0	1|0	0|1	0|1	0|1	1|0	0|1	1|0	1|0	0|1	1|0	1|0	1|0
3	17087740	.	C	T	.	PASS	.	GT	0|1	0|1	0|1	1|0	0|1	1|0	0|1	0|1	0|1	0|1	0|1	1|0	1|0	1|0	0|1	1|0	1|0	1|0	0|1	0|1	0|1	1|0	0|1	0|1	1|0	0|1	0|1	1|0	0|1	1|0	0|1	0|1	0|1	0|1	1|0	1|0	0|1	1|0	1|0	1|0	1|0	1|0	0|1	0|1	1|0	0|1	0|1	1|0	0|1	0|1	0|1	0|1	0|1	0|1	1|0	1|0	0|1	1|0	1|0	1|0	0|1	0|1	1|0	1|0	0|1
3	17087800	.	A	T	.	PASS	.	GT	1|0	1|0	1|0	0|1	1|1	0|1	1|0	1|0	1|1	1|0	1|0	0|1	0|1	0|1	1|0	0|1	0|1	0|1	1|0	1|0	1|1	0|1	1|1	1|0	0|1	1|0	1|0	0|1	1|0	1|1	1|1	1|1	1|0	1|0	0|1	0|1	1|0	0|1	0|1	0|1	0|1	0|1	1|0	1|1	0|1	1|0	1|0	1|1	1|0	1|1	1|0	1|0	1|0	1|1	0|1	0|1	1|1	0|1	0|1	1|1	1|1	1|1	0|1	1|1	1|1
3	17088758	.	G	C	.	PASS	.	GT	1|0	0|1	0|1	0|1	0|1	0|1	0|1	1|0	1|0	0|1	0|1	1|0	0|1	0|1	1|0	1|0	0|1	0|1	1|0	1|0	1|0	1|0	1|0	1|0	1|0	0|1	0|1	0|1	0|1	1|0	0|1	1|0	0|1	0|1	0|1	0|1	1|0	1|0	0|1	1|0	0|1	0|1	0|1	0|1	0|1	0|1	1|0	1|0	0|1	1|0	1|0	1|0	1|0	1|0	0|1	0|1	0|1	1|0	0|1	1|0	1|0	0|1	0|1	1|0	1|0
3	17088763	.	C	A	.	PASS	.	GT	1|0	0|1	0|1	0|1	0|1	0|1	0|1	1|0	1|0	0|1	0|1	1|0	0|1	0|1	1|0	1|0	0|1	0|1	1|0	1|0	1|0	1|0	1|0	1|0	1|0	0|1	0|1	0|1	0|1	1|0	0|1	1|0	0|1	0|1	0|1	0|1	1|0	1|0	0|1	1|0	0|1	0|1	0|1	0|1	0|1	0|1	1|0	1|0	0|1	1|0	1|0	1|0	1|0	1|0	0|1	0|1	0|1	1|0	0|1	1|0	1|0	0|1	0|1	1|0	1|0
3	17089968	.	A	G	.	PASS	.	GT	1|0	0|1	0|1	0|1	0|1	0|1	0|1	1|0	1|0	0|1	0|1	1|0	0|1	0|1	1|0	1|0	0|1	0|1	1|0	1|0	1|0	1|0	1|0	1|0	1|0	0|1	0|1	0|1	0|1	1|0	0|1	1|0	0|1	0|1	0|1	0|1	1|0	1|0	0|1	1|0	0|1	0|1	0|1	0|1	0|1	0|1	1|0	1|0	0|1	1|0	1|0	1|0	1|0	1|0	0|1	0|1	0|1	1|0	0|1	0|0	1|0	0|1	0|1	1|0	1|0
3	17131330	.	T	A	.	PASS	.	GT	0|1	1|0	1|0	1|0	1|0	1|0	1|0	0|1	0|1	1|0	1|0	0|1	1|0	1|0	0|1	0|1	1|0	1|0	0|1	0|1	0|1	0|1	0|1	0|1	0|1	1|0	1|0	1|0	1|0	0|1	1|0	0|1	1|0	1|0	1|0	1|0	0|1	0|1	1|0	0|1	1|0	1|0	1|0	1|0	1|0	1|0	0|1	0|1	1|0	0|1	0|1	0|1	0|1	0|1	1|0	1|0	1|0	0|1	1|0	0|1	0|1	1|0	1|0	0|1	0|1
3	17131342	.	T	C	.	PASS	.	GT	0|1	1|0	0|0	1|0	0|0	1|0	1|0	0|1	0|0	0|0	1|0	0|0	1|0	0|0	0|1	0|0	0|0	1|0	0|1	0|1	0|1	0|0	0|1	0|0	0|1	1|0	0|0	1|0	1|0	0|1	1|0	0|1	1|0	0|0	0|0	1|0	0|0	0|1	1|0	0|1	1|0	1|0	0|0	0|0	1|0	1|0	0|1	0|1	1|0	0|1	0|0	0|1	0|1	0|1	1|0	1|0	1|0	0|1	1|0	0|0	0|1	1|0	1|0	0|1	0|0
3	17131604	.	T	A	.	PASS	.	GT	1|0	0|1	0|1	0|1	0|1	0|1	0|1	1|0	1|0	0|1	0|1	1|0	0|1	0|0	1|0	1|0	0|1	0|1	1|0	1|0	1|0	1|0	1|0	1|0	1|0	0|1	0|1	0|1	0|1	1|0	0|1	1|0	0|1	0|0	0|1	0|1	1|0	1|0	0|1	1|0	0|1	0|1	0|1	0|1	0|1	0|1	1|0	1|0	0|1	1|0	1|0	1|0	1|0	1|0	0|1	0|1	0|1	1|0	0|1	1|0	1|0	0|1	0|1	0|0	1|0
3	17131692	.	T	C	.	PASS	.	GT	1|0	0|1	0|0	0|0	0|0	0|1	0|1	1|0	1|0	0|0	0|0	0|0	0|1	0|0	0|0	0|0	0|0	0|1	1|0	1|0	0|0	1|0	1|0	0|0	1|0	0|1	0|0	0|1	0|1	1|0	0|1	1|0	0|1	0|0	0|0	0|1	0|0	1|0	0|0	1|0	0|1	0|1	0|1	0|0	0|0	0|1	0|0	1|0	0|1	0|0	1|0	0|0	1|0	0|0	0|0	0|1	0|1	0|0	0|1	0|0	1|0	0|1	0|1	0|0	0|0
3	17131960	.	C	T	.	PASS	.	GT	1|0	0|1	0|0	0|0	0|0	0|1	0|1	1|0	0|0	0|0	0|0	0|0	0|0	0|0	0|0	0|0	0|0	0|0	0|0	1|0	0|0	1|0	1|0	0|0	1|0	0|1	0|0	0|0	0|0	1|0	0|1	0|0	0|0	0|0	0|0	0|1	0|0	1|0	0|0	1|0	0|1	0|1	0|0	0|0	0|0	0|1	0|0	1|0	0|0	0|0	0|0	0|0	0|0	0|0	0|0	0|1	0|1	0|0	0|1	0|0	0|0	0|1	0|0	0|0	0|0
3	17132073	.	T	G	.	PASS	.	GT	1|0	0|0	0|0	0|0	0|0	0|0	0|0	0|0	0|0	0|0	0|0	0|0	0|0	0|0	0|0	0|0	0|0	0|0	0|0	0|0	0|0	0|0	0|0	0|0	1|0	0|0	0|0	0|0	0|0	1|0	0|0	0|0	0|0	0|0	0|0	0|1	0|0	1|0	0|0	1|0	0|0	0|1	0|0	0|0	0|0	0|1	0|0	1|0	0|0	0|0	0|0	0|0	0|0	0|0	0|0	0|0	0|0	0|0	0|0	0|0	0|0	0|1	0|0	0|0	0|0
3	17132419	.	C	T	.	PASS	.	GT	1|0	0|1	0|0	0|0	0|0	0|1	0|1	1|0	0|0	0|0	0|0	0|0	0|1	0|0	0|0	0|0	0|0	0|1	1|0	1|0	0|0	1|0	1|0	0|0	1|0	0|1	0|1	0|0	0|1	0|0	0|1	1|0	0|1	0|0	0|0	0|0	0|0	0|1	1|0	0|0	0|1	0|0	0|1	0|0	0|0	1|0	0|0	0|1	1|0	0|0	0|0	0|0	1|0	1|0	0|1	0|1	0|1	0|0	0|1	0|0	1|0	1|0	0|1	0|0	0|0
3	17132938	.	C	T	.	PASS	.	GT	0|0	0|1	0|0	0|0	0|0	0|0	0|1	1|0	0|0	0|0	0|0	0|0	0|0	0|0	0|0	0|0	0|0	0|0	0|0	1|0	0|0	1|0	0|0	0|0	1|0	0|0	0|0	0|0	0|0	0|0	0|1	0|0	0|0	0|0	0|0	0|0	0|0	0|0	0|0	0|0	0|1	0|0	0|0	0|0	0|0	0|0	0|0	0|0	0|0	0|0	0|0	0|0	0|0	0|0	0|0	0|1	0|0	0|0	0|1	0|0	0|0	0|0	0|0	0|0	0|0
3	17132963	.	A	C	.	PASS	.	GT	1|0	0|0	0|0	0|0	0|0	0|0	0|0	1|0	0|0	0|0	0|0	0|0	0|0	0|0	0|0	0|0	0|0	0|0	0|0	1|0	0|0	0|0	0|0	0|0	0|0	0|0	0|0	0|0	0|0	0|0	0|0	1|0	0|0	0|0	0|0	0|0	0|0	0|0	0|0	0|0	0|1	0|0	0|0	0|0	0|0	1|0	0|0	0|1	1|0	0|0	0|0	0|0	1|0	0|0	0|0	0|0	0|0	0|0	0|0	0|0	0|0	1|0	0|0	0|0	0|0
3	17183691	.	G	A	.	PASS	.	GT	0|0	0|0	0|0	0|0	0|0	0|0	0|0	0|0	0|0	0|0	0|0	0|1	0|0	1|0	0|0	0|0	0|0	0|0	0|0	0|0	0|0	0|0	0|0	0|0	0|0	0|0	0|0	1|0	0|0	0|0	0|0	0|0	0|0	0|0	0|0	0|0	0|1	0|0	0|0	0|0	0|0	0|0	0|0	0|0	0|0	0|0	0|0	1|0	0|0	0|0	0|0	0|0	0|0	0|0	0|0	0|0	0|0	0|0	0|0	0|0	0|0	0|1	0|0	0|0	0|1
3	17207026	.	T	G	.	PASS	.	GT	0|1	0|1	0|1	0|1	0|1	0|1	0|1	1|0	1|0	0|1	0|1	1|0	0|1	0|1	1|0	1|0	0|1	0|1	1|0	0|1	1|0	1|0	1|0	0|0	1|0	0|1	0|1	0|1	0|1	0|1	0|1	0|1	0|1	0|1	0|1	0|1	1|0	0|1	0|1	0|1	1|0	0|1	0|1	0|1	0|1	1|0	1|0	0|1	1|0	1|0	1|0	1|0	0|1	1|0	0|1	0|1	0|1	1|0	0|1	1|0	1|0	1|0	0|1	1|0	0|0
3	17231064	.	C	CT	.	PASS	.	GT	0|0	1|0	1|0	1|0	1|0	1|0	1|0	0|1	0|0	1|0	1|0	0|1	1|0	1|0	0|1	0|1	0|0	0|0	0|0	0|0	0|1	0|1	0|1	0|1	0|0	0|0	0|0	0|0	1|0	0|0	1|0	0|0	0|0	0|0	0|0	0|0	0|1	0|0	1|0	0|0	0|0	0|0	0|0	0|0	1|0	0|0	0|1	0|0	0|0	0|1	0|1	0|1	1|0	0|1	0|0	1|0	1|0	0|0	1|0	0|0	0|1	0|0	1|0	0|1	0|1
3	17248237	.	T	C	.	PASS	.	GT	1|0	1|0	1|0	1|0	1|0	1|0	1|0	0|1	0|1	1|0	1|0	0|1	1|0	1|0	0|1	0|1	1|0	1|0	0|0	1|0	0|1	0|1	0|1	0|1	0|1	1|0	1|0	1|0	1|0	0|0	1|0	1|0	1|0	1|0	1|0	1|0	0|1	1|0	1|0	1|0	0|1	0|0	0|0	1|0	1|0	0|1	0|1	1|0	0|1	0|1	0|1	0|0	1|0	0|1	1|0	1|0	1|0	0|1	1|0	0|0	0|1	0|0	1|0	0|1	0|0
3	17288324	.	T	TA	.	PASS	.	GT	1|1	0|0	0|0	1|1	0|0	1|1	0|0	1|1	1|1	0|0	0|0	0|0	1|1	1|1	1|1	0|0	1|1	1|1	1|1	1|1	1|1	0|0	1|1	1|1	0|0	0|0	0|0	1|1	0|0	0|0	0|0	1|1	0|0	0|0	1|1	1|1	1|1	0|0	1|1	0|0	1|1	1|1	0|0	0|0	1|1	0|0	1|1	0|0	0|0	1|1	1|1	1|1	1|1	1|1	1|1	1|1	0|0	0|0	1|1	0|0	1|1	0|0	1|1	0|0	1|1
3	17288795	.	G	A	.	PASS	.	GT	1|0	0|1	1|1	1|1	1|1	1|0	0|1	0|1	0|1	0|1	1|1	1|1	1|0	1|0	0|1	1|0	1|0	1|0	0|1	1|0	0|1	1|0	0|1	0|1	1|0	0|1	0|1	1|0	0|1	0|1	0|1	1|0	0|1	1|1	1|1	1|0	1|1	0|1	1|1	0|1	0|1	1|0	1|1	1|1	1|0	1|0	0|1	0|1	1|0	1|1	0|1	1|1	1|0	0|1	1|0	1|0	0|1	1|1	1|0	1|1	0|1	1|0	1|0	1|1	1|1
3	17583788	.	A	T	.	PASS	.	GT	1|0	0|1	0|1	1|0	0|1	1|0	0|1	0|1	0|1	0|1	0|1	1|0	1|0	1|0	0|1	1|0	1|0	1|0	0|1	1|0	0|1	0|1	0|1	0|1	1|0	0|1	0|1	1|0	0|1	0|1	1|0	1|0	0|1	0|1	1|0	1|0	0|1	0|1	1|0	0|1	0|1	1|0	0|1	0|1	1|0	1|0	0|1	0|1	1|0	0|1	0|1	0|1	1|0	0|1	1|0	1|0	0|1	1|0	1|0	1|0	0|1	1|0	1|0	1|0	0|1
3	17636759	.	C	G	.	PASS	.	GT	1|0	0|1	0|1	1|0	0|1	1|0	0|1	0|1	0|1	0|1	0|1	1|0	1|0	1|0	0|1	1|0	1|0	1|0	0|1	1|0	0|1	0|1	0|1	0|1	1|0	0|1	0|1	1|0	0|1	0|1	1|0	1|0	0|1	0|1	1|0	1|0	0|1	0|1	1|0	0|1	0|1	1|0	0|1	0|1	1|0	1|0	0|1	0|1	1|0	0|1	0|1	0|1	1|0	0|1	1|0	1|0	0|1	1|0	1|0	1|0	0|1	1|0	1|0	1|0	0|1
3	17669681	.	A	C	.	PASS	.	GT	0|1	1|0	1|0	0|1	1|0	0|1	1|0	1|0	1|0	1|0	1|0	0|1	0|1	0|0	1|0	0|0	0|1	0|1	1|0	0|1	1|0	1|0	1|0	1|0	0|1	1|0	1|0	0|1	1|0	1|0	0|1	0|1	1|0	1|0	0|1	0|0	1|0	1|0	0|1	1|0	1|0	0|1	1|0	0|0	0|1	0|0	1|0	1|0	0|1	1|0	1|0	1|0	0|1	1|0	0|1	0|1	1|0	0|1	0|0	0|1	1|0	0|1	0|0	0|1	1|0
3	17670722	.	C	T	.	PASS	.	GT	0|1	1|0	1|0	0|1	1|0	0|1	1|0	1|0	1|0	1|0	1|0	0|1	0|1	0|1	1|0	0|1	0|1	0|1	1|0	0|1	1|0	1|0	1|0	1|0	0|1	1|0	1|0	0|1	1|0	1|0	0|1	0|1	1|0	1|0	0|1	0|1	1|0	1|0	0|1	1|0	1|0	0|1	1|0	1|0	0|1	0|1	1|0	1|0	0|1	1|0	1|0	1|0	0|1	1|0	0|1	0|1	1|0	0|1	0|1	0|1	1|0	0|1	0|1	0|1	1|0
3	17735032	.	A	C	.	PASS	.	GT	1|0	0|1	0|1	1|0	0|1	1|0	0|1	0|1	0|1	0|1	0|1	1|0	1|0	1|0	0|1	1|0	1|0	1|0	0|1	1|0	0|1	0|1	0|1	0|1	1|0	0|1	0|1	1|0	0|1	0|1	1|0	1|0	0|1	0|1	1|0	1|0	0|1	0|1	1|0	0|1	0|1	1|0	0|1	0|1	1|0	1|0	0|1	0|1	1|0	0|1	0|1	0|1	1|0	0|1	1|0	1|0	0|1	1|0	1|0	1|0	0|1	1|0	1|0	1|0	0|1
3	17735742	.	C	CAGCTGA	.	PASS	.	GT	0|0	0|1	0|0	1|0	0|0	0|0	0|0	0|1	0|1	0|1	0|1	1|0	1|0	1|0	0|1	1|0	0|0	0|0	0|0	1|0	0|1	0|1	0|1	0|0	0|0	0|1	0|0	1|0	0|1	0|0	1|0	0|0	0|0	0|0	0|0	0|0	0|0	0|0	0|0	0|1	0|1	0|0	0|0	0|0	1|0	0|0	0|0	0|0	1|0	0|0	0|0	0|1	0|0	0|0	0|0	1|0	0|1	0|0	1|0	1|0	0|1	0|0	1|0	1|0	0|1
3	17735764	.	A	G	.	PASS	.	GT	0|0	0|1	0|0	1|0	0|0	0|0	0|0	0|1	0|1	0|1	0|1	1|0	1|0	1|0	0|1	1|0	0|0	0|0	0|0	1|0	0|1	0|1	0|1	0|0	0|0	0|1	0|0	1|0	0|1	0|0	1|0	0|0	0|0	0|0	0|0	0|0	0|0	0|0	0|0	0|1	0|1	0|0	0|0	0|0	1|0	0|0	0|0	0|0	1|0	0|0	0|0	0|1	0|0	0|0	0|0	1|0	0|1	0|0	1|0	1|0	0|1	0|0	1|0	1|0	0|1
3	17743502	.	T	C	.	PASS	.	GT	0|1	1|0	1|0	0|1	1|0	0|1	1|0	1|0	1|0	1|0	1|0	0|1	0|1	0|1	1|0	0|1	0|1	0|1	1|0	0|1	1|0	1|0	1|0	1|0	0|1	1|0	1|0	0|1	1|0	1|0	0|1	0|1	1|0	1|0	0|1	0|1	1|0	1|0	0|1	1|0	1|0	0|1	1|0	1|0	0|1	0|1	1|0	1|0	0|1	1|0	1|0	1|0	0|1	1|0	0|1	0|1	1|0	0|1	0|1	0|1	1|0	0|1	0|1	0|1	1|0
3	17743743	.	A	T	.	PASS	.	GT	1|0	0|1	0|1	1|0	0|1	1|0	0|1	0|1	0|1	0|1	0|1	1|0	1|0	1|0	0|1	1|0	1|0	1|0	0|1	1|0	0|1	0|1	0|1	0|1	0|0	0|1	0|1	1|0	0|1	0|1	1|0	1|0	0|0	0|1	1|0	1|0	0|1	0|1	1|0	0|1	0|1	1|0	0|1	0|1	1|0	1|0	0|1	0|0	1|0	0|1	0|1	0|1	1|0	0|1	1|0	1|0	0|1	1|0	1|0	1|0	0|1	1|0	1|0	1|0	0|1
3	17744173	.	G	T	.	PASS	.	GT	0|1	1|0	1|0	0|1	1|0	0|1	1|0	1|0	1|0	1|0	1|0	0|1	0|1	0|1	1|0	0|1	0|1	0|1	1|1	0|1	1|0	1|0	1|0	1|0	0|1	1|0	1|0	0|1	1|0	1|0	0|1	0|1	1|1	1|0	0|1	0|1	1|0	1|0	0|1	1|0	1|0	0|1	1|0	1|0	0|1	0|1	1|0	1|0	0|1	1|0	1|0	1|0	0|1	1|0	0|1	0|1	1|0	0|1	0|1	0|1	1|0	0|1	0|1	0|1	1|0
3	17744219	.	C	T	.	PASS	.	GT	1|0	0|1	0|1	1|0	0|1	1|0	0|1	0|1	0|1	0|1	0|1	1|0	1|0	1|0	0|1	1|0	1|0	1|0	0|1	1|0	0|1	0|1	0|1	0|1	1|0	0|1	0|1	1|0	0|1	0|1	1|0	1|0	0|1	0|1	1|0	1|0	0|1	0|1	1|0	0|1	0|1	1|0	0|1	0|1	1|0	1|0	0|1	0|1	1|0	0|1	0|1	0|1	1|0	0|1	1|0	1|0	0|1	1|0	1|0	1|0	0|1	1|0	1|0	1|0	0|1
3	17744238	.	G	C	.	PASS	.	GT	0|1	1|0	1|0	0|1	1|0	0|1	1|0	1|0	1|0	1|0	1|0	0|1	0|1	0|1	1|0	0|1	0|1	0|1	1|0	0|1	1|0	1|0	1|0	1|0	0|1	1|0	1|0	0|1	1|0	1|0	0|1	0|1	1|0	1|0	0|1	0|1	1|0	1|0	0|1	1|0	1|0	0|1	1|0	1|0	0|1	0|1	1|0	1|0	0|1	1|0	1|0	1|0	0|1	1|0	0|1	0|1	1|0	0|1	0|1	0|1	1|0	0|1	0|1	0|1	1|0
3	17744253	.	G	C	.	PASS	.	GT	0|1	1|0	1|0	0|1	1|0	0|1	1|0	1|0	1|0	1|0	1|0	0|1	0|1	0|1	1|0	0|1	0|1	0|1	1|0	0|1	1|0	1|0	1|0	1|0	0|1	1|0	1|0	0|1	1|0	1|0	0|1	0|1	1|0	1|0	0|1	0|1	1|0	1|0	0|1	1|0	1|0	0|1	1|0	1|0	0|1	0|1	1|0	1|0	0|1	1|0	1|0	1|0	0|1	1|0	0|1	0|1	1|0	0|1	0|1	0|1	1|0	0|1	0|1	0|1	1|0
3	17744457	.	A	T	.	PASS	.	GT	1|0	0|1	0|1	1|0	0|1	1|0	0|1	0|1	0|1	0|1	0|1	1|0	1|0	1|0	0|1	1|0	1|0	1|0	0|1	1|0	0|1	0|1	0|1	0|1	1|0	0|1	0|1	1|0	0|1	0|1	1|0	1|0	0|0	0|1	1|0	1|0	0|1	0|1	1|0	0|1	0|1	1|0	0|1	0|1	1|0	1|0	0|1	0|1	1|0	0|1	0|1	0|1	1|0	0|1	1|0	1|0	0|1	1|0	1|0	1|0	0|1	1|0	1|0	1|0	0|1
3	17744792	.	G	C	.	PASS	.	GT	1|0	0|1	0|1	1|0	0|1	1|0	0|1	0|1	0|1	0|1	0|1	1|0	1|0	1|0	0|1	1|0	0|0	1|0	0|0	1|0	0|1	0|1	0|1	0|1	0|0	0|1	0|1	1|0	0|1	0|1	1|0	1|0	0|0	0|1	1|0	1|0	0|1	0|1	1|0	0|1	0|1	1|0	0|1	0|0	1|0	1|0	0|1	0|0	1|0	0|1	0|0	0|1	1|0	0|0	1|0	1|0	0|1	1|0	1|0	1|0	0|1	0|0	1|0	1|0	0|1
3	17745077	.	C	T	.	PASS	.	GT	0|1	1|0	1|0	0|1	1|0	0|1	1|0	1|0	1|0	1|0	1|0	0|1	0|1	0|1	1|0	0|1	0|1	0|1	1|0	0|1	1|0	1|0	1|0	1|0	0|1	1|0	1|0	0|1	1|0	1|0	0|1	0|1	1|0	1|0	0|1	0|1	1|0	1|0	0|1	1|0	1|0	0|1	1|0	1|0	0|1	0|1	1|0	1|0	0|1	1|0	1|0	1|0	0|1	1|0	0|1	0|1	1|0	0|1	0|1	0|1	1|0	0|1	0|1	0|1	1|0
3	17745196	.	A	C	.	PASS	.	GT	1|0	0|1	0|1	1|0	0|1	1|0	0|1	0|1	0|1	0|1	0|1	1|0	1|0	1|0	0|1	1|0	1|0	1|0	0|1	1|0	0|1	0|1	0|1	0|1	1|0	0|1	0|1	1|0	0|1	0|1	1|0	1|0	0|1	0|1	1|0	1|0	0|1	0|1	1|0	0|1	0|1	1|0	0|0	0|1	1|0	1|0	0|1	0|0	1|0	0|1	0|1	0|1	1|0	0|1	1|0	1|0	0|1	1|0	1|0	1|0	0|1	0|0	1|0	1|0	0|1
3	17745760	.	C	T	.	PASS	.	GT	1|1	0|1	0|1	1|0	0|1	1|0	0|1	0|1	0|1	0|1	0|1	1|0	1|0	1|0	0|1	1|0	1|0	1|0	0|1	1|0	0|1	0|1	0|1	0|1	1|0	0|1	0|1	1|0	0|1	0|1	1|0	1|0	1|1	0|1	1|0	1|0	0|1	0|1	1|0	0|1	0|1	1|0	0|1	0|1	1|0	1|0	0|1	1|1	1|0	0|1	1|1	0|1	1|0	0|1	1|0	1|0	0|1	1|1	1|0	1|0	0|1	1|0	1|0	1|0	0|1
3	17746231	.	C	A	.	PASS	.	GT	0|1	1|0	1|0	0|1	1|0	0|1	1|0	1|0	1|0	1|0	1|0	0|1	0|1	0|1	1|0	0|1	0|1	0|1	1|0	0|1	1|0	1|0	1|0	1|0	0|1	1|0	1|0	0|1	1|0	1|0	0|1	0|1	1|0	1|0	0|1	0|1	1|0	1|0	0|1	1|0	1|0	0|1	1|0	1|0	0|1	0|1	1|0	1|0	0|1	1|0	1|0	1|0	0|1	1|0	0|1	0|1	1|0	0|1	0|1	0|1	1|0	0|1	0|1	0|1	1|0
3	17746948	.	A	T	.	PASS	.	GT	1|0	0|1	0|1	1|0	0|1	1|0	0|1	0|1	0|1	0|1	0|1	1|0	1|0	1|0	0|1	1|0	0|0	1|0	0|1	1|0	0|1	0|1	0|1	0|1	1|0	0|1	0|1	1|0	0|1	0|1	1|0	1|0	0|0	0|1	0|0	1|0	0|1	0|1	1|0	0|1	0|1	1|0	0|1	0|1	1|0	1|0	0|0	0|1	1|0	0|1	0|0	0|1	1|0	0|1	1|0	1|0	0|1	0|0	1|0	1|0	0|1	1|0	1|0	1|0	0|1
3	17747059	.	T	A	.	PASS	.	GT	0|1	1|0	1|0	0|1	1|0	0|1	1|0	1|0	1|0	1|0	1|0	0|1	0|1	0|1	1|0	0|1	0|1	0|1	1|0	0|1	1|0	1|0	1|0	1|0	1|1	1|0	1|0	0|1	1|0	1|0	0|1	0|1	1|0	1|0	0|1	0|1	1|0	1|0	0|1	1|0	1|0	0|1	1|0	1|0	0|1	0|1	1|0	1|1	0|1	1|0	1|0	1|0	1|1	1|0	0|1	0|1	1|0	0|1	0|1	0|1	1|0	0|1	0|1	0|1	1|0
3	17747855	.	A	G	.	PASS	.	GT	1|0	0|1	0|1	1|0	0|1	1|0	0|1	0|1	0|1	0|1	0|1	1|0	1|0	1|0	0|1	1|0	1|0	1|0	0|1	1|0	0|1	0|1	0|1	0|1	1|0	0|1	0|1	1|0	0|1	0|1	1|0	1|0	0|1	0|1	1|0	1|0	0|1	0|1	1|0	0|1	0|1	1|0	0|1	0|1	1|0	1|0	0|1	0|1	1|0	0|1	0|1	0|1	1|0	0|1	1|0	1|0	0|1	1|0	1|0	1|0	0|1	1|0	1|0	1|0	0|1
3	17748346	.	C	T	.	PASS	.	GT	0|1	1|0	1|0	0|1	1|0	0|1	1|0	1|0	1|0	1|0	1|0	0|1	0|1	0|1	1|0	0|1	0|1	0|1	1|0	0|1	1|0	1|0	1|0	1|0	0|1	1|0	1|0	0|1	1|0	1|0	0|1	0|1	1|0	1|0	0|1	0|1	1|0	1|0	0|1	1|0	1|0	0|1	1|0	1|0	0|1	0|1	1|0	1|0	0|1	1|0	1|0	1|0	0|1	1|0	0|1	0|1	1|0	0|1	0|1	0|1	1|0	0|1	0|1	0|1	1|0
3	17755832	.	T	C	.	PASS	.	GT	1|0	0|1	0|1	1|0	0|1	1|0	0|1	0|1	0|1	0|1	0|1	1|0	1|0	1|0	0|1	1|0	1|1	1|0	0|1	1|0	0|1	0|1	0|1	0|1	1|0	0|1	0|1	1|0	0|1	0|1	1|0	1|0	0|1	0|1	1|0	1|0	0|1	0|1	1|0	0|1	0|1	1|0	0|1	0|1	1|0	1|0	0|1	0|1	1|0	0|1	0|1	0|1	1|0	0|1	1|0	1|0	0|1	1|0	1|0	1|0	0|1	1|0	1|0	1|0	0|1
3	17771046	.	G	GTT	.	PASS	.	GT	1|1	1|1	1|1	1|1	1|1	1|1	1|1	1|1	1|1	1|1	1|1	1|1	1|1	1|1	1|1	1|1	1|1	1|1	1|1	1|1	1|1	0|0	1|1	1|1	1|1	1|1	1|1	1|1	1|1	1|1	0|0	1|1	1|1	1|1	1|1	0|0	1|1	1|1	1|1	1|1	1|1	1|1	0|0	1|1	1|1	1|1	0|0	1|1	1|1	1|1	1|1	1|1	1|1	1|1	1|1	1|1	1|1	1|1	1|1	1|1	1|1	1|1	1|1	1|1	1|1
3	17987764	.	G	A	.	PASS	.	GT	0|1	1|0	1|0	0|1	1|0	0|1	1|0	1|0	1|0	1|0	1|0	0|1	0|1	0|1	1|0	0|1	0|1	0|1	1|0	0|1	1|0	1|0	1|0	1|0	0|1	1|0	1|0	0|1	1|0	1|0	0|1	0|1	1|0	1|0	0|1	0|1	1|0	1|0	0|1	1|0	1|0	0|1	1|0	1|0	0|1	0|1	1|0	1|0	0|1	1|0	1|0	1|0	0|1	1|0	0|1	0|1	1|0	0|1	0|1	0|1	1|0	0|1	0|1	0|1	1|0
3	17989466	.	T	G	.	PASS	.	GT	1|0	0|1	0|1	1|0	0|1	1|0	0|1	0|1	0|1	0|1	0|1	1|0	1|0	1|0	0|1	1|0	1|0	1|0	0|1	1|0	0|1	0|1	0|1	0|1	1|0	0|1	0|1	1|0	0|1	0|1	1|0	1|0	0|1	0|1	1|0	1|0	0|1	0|1	1|0	0|1	0|1	1|0	0|1	0|1	1|0	1|0	0|1	0|1	1|0	0|1	0|1	0|1	1|0	0|1	1|0	1|0	0|1	1|0	1|0	1|0	0|1	1|0	1|0	1|0	0|1
3	18002472	.	T	C	.	PASS	.	GT	1|1	0|1	1|1	1|0	1|1	1|1	1|1	1|1	1|1	1|1	1|1	1|1	1|1	1|1	0|1	1|1	1|1	1|1	0|1	1|1	1|1	1|1	0|1	0|1	1|1	1|1	1|1	1|1	1|1	0|1	1|1	1|1	1|1	1|1	1|1	1|1	1|1	1|1	1|1	1|1	1|1	1|1	1|1	1|1	1|1	1|1	1|1	1|1	1|1	1|1	1|1	1|1	1|1	0|1	1|0	1|1	1|1	1|1	1|1	1|1	1|1	1|1	1|1	1|1	1|1
3	18002481	.	A	C	.	PASS	.	GT	1|1	0|1	1|1	1|0	1|1	1|1	1|1	1|1	1|1	1|1	1|1	1|1	1|1	1|1	0|1	1|1	1|1	1|1	0|1	1|1	1|1	1|1	0|1	0|1	1|1	1|1	1|1	1|1	1|1	0|1	1|1	1|1	1|1	1|1	1|1	1|1	1|1	1|1	1|1	1|1	1|1	1|1	1|1	1|1	1|1	1|1	1|1	1|1	1|1	1|1	1|1	1|1	1|1	0|1	1|0	1|1	1|1	1|1	1|1	1|1	1|1	1|1	1|1	1|1	1|1
3	18016500	.	G	A	.	PASS	.	GT	1|0	1|1	0|1	0|1	0|1	1|0	0|1	0|1	0|1	0|1	0|1	1|0	1|0	1|0	1|0	1|0	1|0	1|0	1|0	1|0	0|1	0|1	1|1	1|0	1|0	0|1	0|1	1|0	0|1	1|0	1|0	1|0	0|1	0|1	1|0	1|0	0|1	0|1	1|0	0|1	0|1	1|0	0|1	0|1	1|0	1|0	0|1	0|1	1|0	0|1	0|1	0|1	1|0	1|0	0|1	1|0	0|1	1|0	1|0	1|0	0|1	1|0	1|0	1|0	0|1
3	18033278	.	G	A	.	PASS	.	GT	0|1	0|1	0|0	0|0	0|0	0|0	0|0	0|1	0|0	0|0	0|0	0|0	1|0	0|0	0|0	0|0	0|0	0|0	0|0	1|0	0|0	0|0	0|0	0|0	0|0	0|0	0|0	0|0	0|0	0|0	0|0	0|0	0|0	0|0	0|0	0|0	0|0	0|0	0|0	0|0	0|1	0|0	0|0	0|0	0|0	0|0	0|0	0|0	0|0	0|0	0|0	0|0	1|0	0|0	0|0	0|0	0|0	0|0	0|0	0|0	0|0	0|0	0|0	0|0	0|0
3	18368518	.	T	C	.	PASS	.	GT	1|0	1|0	0|1	0|1	0|1	1|0	0|1	0|1	0|1	0|1	0|1	1|0	1|0	1|0	1|0	1|0	1|0	1|0	1|0	0|1	0|1	0|1	1|0	1|0	1|0	0|1	0|1	1|0	0|1	1|0	1|0	1|0	0|1	0|1	1|0	1|0	0|1	0|1	1|0	0|1	1|0	1|0	0|1	0|1	1|0	1|0	0|1	0|1	1|0	0|1	0|1	0|1	1|0	1|0	0|1	1|0	0|1	1|0	1|0	1|0	0|1	1|0	1|0	1|0	0|1
3	18368555	.	C	A	.	PASS	.	GT	0|1	0|1	1|0	1|0	1|0	0|1	1|0	1|0	1|0	1|0	1|0	0|1	0|1	0|1	0|1	0|1	0|1	0|1	0|1	1|0	1|0	1|0	0|1	0|1	0|1	1|0	1|0	0|1	1|0	0|1	0|1	0|1	1|0	1|0	0|1	0|1	1|0	1|0	0|1	1|0	0|1	0|1	1|0	1|0	0|1	0|1	1|0	1|0	0|1	1|0	1|0	1|0	0|1	0|1	1|0	0|1	1|0	0|1	0|1	0|1	1|0	0|1	0|1	0|1	1|0
3	18368571	.	C	G	.	PASS	.	GT	1|0	1|0	0|1	0|1	0|1	1|0	0|1	0|1	0|1	0|1	0|1	1|0	1|0	1|0	1|0	1|0	1|0	1|0	1|0	0|1	0|1	0|1	1|0	1|0	1|0	0|1	0|1	1|0	0|1	1|0	1|0	1|0	0|1	0|1	1|0	1|0	0|1	0|1	1|0	0|1	1|0	1|0	0|1	0|1	1|0	1|0	0|1	0|1	1|0	0|1	0|1	0|1	1|0	1|0	0|1	1|0	0|1	1|0	1|0	1|0	0|1	1|0	1|0	1|0	0|1
3	18419569	.	C	T	.	PASS	.	GT	1|0	1|0	0|1	0|1	0|1	1|0	0|1	0|1	0|1	0|1	0|1	1|0	1|0	1|0	1|0	1|0	1|0	1|0	1|0	0|1	0|1	0|1	1|0	1|0	1|0	0|1	0|1	1|0	0|1	1|0	1|0	1|0	0|1	0|1	1|0	1|0	0|1	0|1	1|0	0|1	1|0	1|0	0|1	0|1	1|0	1|0	0|1	0|1	1|0	0|1	0|1	0|1	1|0	1|0	0|1	1|0	0|1	1|0	1|0	1|0	0|1	1|0	1|0	1|0	0|1
3	18442894	.	C	T	.	PASS	.	GT	1|0	1|0	0|1	0|1	0|1	1|0	0|1	0|1	0|1	0|1	0|1	1|0	1|0	1|0	1|0	1|0	1|0	1|0	1|0	0|1	0|1	0|1	1|0	1|0	1|0	0|1	0|1	1|0	0|1	1|0	1|0	1|0	0|1	0|1	1|0	1|0	0|1	0|1	1|0	0|1	1|0	1|0	0|1	0|1	1|0	1|0	0|1	0|1	1|0	0|1	0|1	0|1	1|0	1|0	0|1	1|0	0|1	1|0	1|0	1|0	0|1	1|0	1|0	1|0	0|1
3	18472768	.	T	A	.	PASS	.	GT	0|0	1|0	0|0	0|0	0|0	0|0	0|1	0|1	0|0	0|1	0|0	0|0	1|0	0|0	0|0	0|0	0|0	0|0	0|0	0|0	0|0	0|0	1|0	0|0	0|0	0|1	0|0	0|0	0|1	1|0	0|0	0|0	0|0	0|0	0|0	0|0	0|0	0|0	0|0	0|1	0|0	1|0	0|0	0|0	1|0	0|0	0|0	0|0	1|0	0|0	0|0	0|0	0|0	0|0	0|0	0|0	0|1	0|0	1|0	0|0	0|1	0|0	0|0	0|0	0|0
3	18489359	.	A	T	.	PASS	.	GT	1|0	1|0	0|1	0|1	0|1	1|0	0|1	0|1	0|1	0|1	0|1	1|0	1|0	1|0	1|0	1|0	1|0	1|0	1|0	0|1	0|1	0|1	1|0	1|0	1|0	0|1	0|1	1|0	0|1	1|0	1|0	1|0	0|1	0|1	1|0	1|0	0|1	0|1	1|0	0|1	1|0	1|0	0|1	0|1	1|0	1|0	0|1	0|1	1|0	0|1	0|1	0|1	1|0	1|0	0|1	1|0	0|1	1|0	1|0	1|0	0|1	1|0	1|0	1|0	0|1
3	18489767	.	T	G	.	PASS	.	GT	0|0	0|0	0|0	0|0	0|0	0|0	0|0	0|0	0|0	0|0	0|0	0|0	0|0	0|0	0|0	0|0	0|0	0|0	0|0	0|0	0|0	0|0	0|1	0|0	1|0	0|0	0|1	1|0	0|0	0|0	0|0	0|0	0|0	0|0	0|0	0|0	0|0	0|0	0|0	0|0	0|0	1|0	0|0	0|1	0|0	0|0	0|1	0|0	0|0	0|0	0|0	0|0	0|0	0|0	0|0	0|0	0|0	0|0	0|0	0|0	0|0	0|0	0|0	0|0	0|0
3	18515254	.	C	CGGA	.	PASS	.	GT	1|1	1|0	0|1	0|1	0|1	1|0	0|1	0|1	0|1	0|1	0|1	1|0	1|0	1|0	1|0	1|0	1|0	1|0	1|0	0|1	0|1	0|1	1|0	1|0	1|0	0|1	0|1	1|0	0|1	1|0	1|0	1|0	0|1	0|1	1|0	1|0	0|1	0|1	1|0	0|1	1|0	1|0	0|1	0|1	1|0	1|0	0|1	0|1	1|0	0|1	0|1	0|1	1|0	1|0	0|1	1|0	0|1	1|0	1|0	1|0	0|1	1|0	1|0	1|0	0|1
3	19155080	.	T	A	.	PASS	.	GT	0|0	0|0	0|1	0|1	0|0	0|0	0|1	0|1	0|0	1|0	0|0	1|0	1|0	0|0	0|1	1|0	0|0	0|0	0|0	0|0	0|0	0|0	0|0	1|0	0|0	0|0	0|0	0|0	0|0	0|0	0|1	0|0	0|0	0|1	0|0	0|0	0|0	0|0	0|0	0|0	0|0	1|0	0|0	0|0	0|0	0|0	0|0	0|0	0|0	0|0	0|0	0|0	0|0	0|0	0|0	0|0	0|0	0|0	0|0	0|0	0|0	0|0	0|0	1|0	0|0
3	19155406	.	T	C	.	PASS	.	GT	0|0	0|0	0|0	0|0	0|0	0|0	0|0	0|1	0|0	0|0	0|0	0|1	0|0	0|0	1|0	0|1	0|0	0|0	0|0	0|0	0|0	0|0	0|0	0|0	0|0	0|0	0|0	0|0	0|0	0|0	0|0	0|0	0|0	1|0	0|1	0|0	1|0	0|0	0|0	0|0	0|0	0|0	1|0	0|0	0|0	0|0	0|0	0|0	0|1	0|0	0|0	0|0	0|0	0|0	0|0	0|0	0|0	0|0	0|0	0|1	0|1	0|0	0|0	0|0	0|0
3	19156776	.	T	A	.	PASS	.	GT	0|0	0|0	0|0	0|0	0|0	0|0	1|0	0|1	0|0	1|0	0|0	0|0	1|0	0|1	0|1	0|0	0|0	0|0	0|0	0|0	0|0	1|0	0|0	1|0	0|0	0|0	0|0	0|0	0|0	0|0	0|0	0|0	0|0	0|0	0|0	0|0	0|0	0|0	0|0	0|0	0|0	0|0	0|0	0|0	0|0	0|0	0|0	0|0	0|0	0|0	0|0	1|0	0|0	0|0	0|0	0|0	0|0	0|0	0|1	0|0	0|0	0|0	0|0	0|0	0|0
3	19160561	.	C	T	.	PASS	.	GT	0|1	0|1	0|1	0|1	0|1	0|1	1|0	0|1	1|0	1|0	0|1	1|0	1|0	0|1	0|1	1|0	0|1	0|0	0|1	1|0	1|0	1|0	0|1	1|0	0|1	1|0	1|0	0|1	1|0	0|1	0|1	0|1	1|0	0|1	1|0	0|1	0|1	1|0	0|0	1|0	0|1	0|1	0|0	1|0	0|1	0|1	1|0	1|0	1|0	1|0	1|0	1|0	0|1	0|1	0|0	0|1	1|0	0|0	0|1	1|0	1|0	0|1	0|1	1|0	1|0
3	19161462	.	G	A	.	PASS	.	GT	1|0	1|0	1|0	1|0	1|0	1|0	0|1	1|0	0|1	0|1	1|0	0|1	0|1	1|0	1|0	0|1	1|0	1|0	1|0	0|1	0|1	0|1	1|0	0|1	1|0	0|1	0|1	1|0	0|1	1|0	1|0	1|0	0|1	1|0	0|1	1|0	1|0	0|1	1|0	0|1	1|0	1|0	1|0	0|1	1|0	1|0	0|1	0|1	0|1	0|1	0|1	0|1	1|0	1|0	1|0	1|0	0|1	0|1	1|0	0|1	0|1	1|0	1|0	0|1	0|1
3	19161777	.	G	A	.	PASS	.	GT	1|0	1|0	1|0	1|0	1|0	1|0	0|1	1|0	0|1	0|1	1|0	0|1	0|1	1|0	1|0	0|1	1|0	0|0	1|0	0|1	0|1	0|1	1|0	0|1	0|0	0|1	0|1	1|0	0|1	1|0	1|0	1|0	0|1	1|0	0|1	1|0	1|0	0|1	1|0	0|1	1|0	1|0	1|0	0|1	1|0	1|0	0|1	0|1	0|1	0|1	0|1	0|1	1|0	1|0	1|0	1|0	0|1	0|0	1|0	0|1	0|1	1|0	0|0	0|1	0|0
3	19162200	.	C	G	.	PASS	.	GT	1|0	1|0	1|0	1|0	1|0	1|0	0|1	1|0	0|1	0|1	1|0	0|1	0|1	1|0	1|0	0|1	1|0	1|0	1|0	0|1	0|1	0|1	1|0	0|1	1|0	0|1	0|1	1|0	0|1	1|0	1|0	1|0	0|1	1|0	0|1	1|0	1|0	0|1	1|0	0|1	1|0	1|0	1|0	0|1	1|0	1|0	0|1	0|1	0|1	0|1	0|1	0|1	1|0	1|0	1|0	1|0	0|1	0|1	1|0	0|1	0|1	1|0	1|0	0|1	0|1
3	19196673	.	C	T	.	PASS	.	GT	0|1	0|1	1|1	1|1	1|1	0|1	1|0	0|1	1|0	1|0	1|1	1|0	1|0	0|1	0|1	1|0	0|1	0|1	1|1	1|0	1|0	1|0	0|1	1|0	0|1	1|0	1|0	1|1	1|0	0|1	0|1	0|1	1|0	1|1	1|1	0|1	0|1	1|0	0|1	1|0	0|1	0|1	0|1	1|1	0|1	1|1	1|1	1|1	1|1	1|0	1|0	1|0	0|1	0|1	0|1	0|1	1|1	1|0	0|1	1|0	1|0	0|1	0|1	1|1	1|0
3	19216457	.	A	G	.	PASS	.	GT	0|1	0|1	0|1	0|1	0|1	0|1	1|0	0|1	1|0	1|0	0|1	1|0	1|0	0|1	0|1	1|0	0|1	0|1	0|1	1|0	1|0	1|0	0|1	1|0	0|1	1|0	1|0	0|1	1|0	0|1	0|1	0|1	1|0	0|1	1|0	0|1	0|1	1|0	0|1	1|0	0|1	0|1	0|1	1|0	0|1	0|1	1|0	1|0	1|0	1|0	1|0	1|0	0|1	0|1	0|1	0|1	1|0	1|0	0|1	1|0	1|0	0|1	0|1	1|0	1|0
3	19247434	.	A	T	.	PASS	.	GT	1|0	1|0	1|0	1|0	1|0	1|0	0|1	1|0	0|1	0|1	1|0	0|1	0|1	1|0	1|0	0|1	1|0	1|0	1|0	0|1	0|1	0|1	1|0	0|1	1|0	0|1	0|1	1|0	0|1	1|0	1|0	1|0	1|1	1|0	0|1	1|0	1|0	0|1	1|0	0|1	1|0	1|0	1|0	0|1	1|0	1|0	0|1	0|1	0|1	0|1	0|1	0|1	1|0	1|0	1|0	1|0	0|1	0|1	1|0	0|1	0|1	1|0	1|0	0|1	0|1
3	19309333	.	T	C	.	PASS	.	GT	0|1	0|1	0|1	0|1	0|1	0|1	0|0	0|1	1|0	1|0	0|1	1|0	1|0	0|0	0|1	1|0	0|1	0|1	0|1	1|0	1|0	1|0	0|1	1|0	0|1	1|0	0|0	0|1	1|0	0|1	0|1	0|1	1|0	0|1	1|0	0|1	0|0	1|0	0|1	1|0	0|1	0|1	0|1	1|0	0|1	0|1	1|0	1|0	1|0	1|0	1|0	0|0	0|1	0|1	0|1	0|1	1|0	1|0	0|0	1|0	1|0	0|1	0|1	1|0	0|0
3	19341286	.	C	CA	.	PASS	.	GT	1|0	1|0	1|0	1|0	1|0	1|0	0|1	1|0	0|1	0|1	1|0	0|1	0|1	1|0	1|0	0|1	1|0	1|0	1|0	0|1	0|1	0|1	1|0	0|1	1|0	0|1	0|1	1|0	0|1	1|0	1|0	1|0	0|1	1|0	0|1	1|0	1|0	0|1	1|0	0|1	1|0	1|0	1|0	0|1	1|0	1|0	0|1	0|1	0|1	0|1	0|1	0|1	1|0	1|0	1|0	1|0	0|1	0|1	1|0	0|1	0|1	1|0	1|0	0|1	0|1
3	19441772	.	A	G	.	PASS	.	GT	1|0	1|0	1|0	1|0	1|0	1|0	0|1	1|0	0|1	0|1	1|0	0|1	0|0	1|0	1|0	0|1	1|0	1|0	1|0	0|1	0|1	0|1	1|0	0|1	1|0	0|1	0|1	1|0	0|1	1|0	1|0	1|0	0|1	1|0	0|1	1|0	1|0	0|1	1|0	0|1	1|0	1|0	1|0	0|1	1|0	1|0	0|1	0|1	0|1	0|1	0|1	0|1	1|0	1|0	1|0	1|0	0|1	0|1	1|0	0|1	0|1	1|0	1|0	0|1	0|1
3	19546689	.	T	A	.	PASS	.	GT	0|1	0|1	0|0	0|0	0|0	0|1	0|0	0|0	0|0	0|0	0|0	0|0	1|0	0|0	0|0	0|0	0|0	0|1	0|1	1|0	1|0	1|0	0|1	0|0	0|1	1|0	1|0	0|0	1|0	0|1	0|0	0|0	0|0	0|0	0|0	0|1	0|1	0|0	0|0	1|0	0|1	0|1	0|0	0|0	0|0	0|1	0|0	1|0	1|0	0|0	0|0	0|0	0|1	0|1	0|1	0|0	1|0	1|0	0|0	0|0	1|0	0|1	0|0	0|0	1|0
3	19634547	.	A	AGAGAG	.	PASS	.	GT	0|0	1|1	0|0	1|1	0|0	0|0	1|1	0|0	1|0	1|1	0|0	1|1	1|1	0|0	0|0	0|0	0|0	0|0	1|1	0|0	0|0	1|0	1|1	1|1	1|1	1|1	1|1	0|0	0|0	0|0	0|0	1|1	1|1	1|1	1|1	0|0	0|0	1|1	1|1	0|0	0|0	1|1	0|0	1|1	0|0	0|0	0|0	1|1	1|1	0|0	0|0	1|0	1|1	1|1	1|1	0|0	0|0	1|1	0|0	0|0	0|0	0|0	1|1	0|0	0|0
3	19635165	.	T	A	.	PASS	.	GT	0|1	0|0	0|0	0|0	0|0	0|0	0|0	0|0	0|0	0|0	0|0	0|0	0|0	0|0	0|0	0|0	0|0	0|0	0|0	0|0	0|0	0|0	0|0	0|0	0|1	1|0	0|0	0|0	0|0	0|0	0|0	0|0	0|0	0|0	0|0	0|0	0|0	0|0	0|0	1|0	0|1	0|0	0|0	0|0	0|0	0|1	0|0	1|0	0|0	0|0	0|0	0|0	0|0	0|0	0|0	0|0	0|0	0|0	0|0	0|0	0|0	0|0	0|0	0|0	0|0
3	19819296	.	C	A	.	PASS	.	GT	1|1	1|0	1|0	1|0	1|1	1|1	1|0	1|1	0|1	1|1	1|0	1|1	0|1	1|0	1|1	1|1	1|1	1|1	1|0	1|1	0|1	1|1	1|0	1|1	0|1	1|1	0|1	1|0	0|1	1|0	1|1	1|1	1|1	1|1	0|1	1|0	1|0	1|1	1|0	1|1	1|1	1|0	1|0	0|1	1|0	1|0	0|1	1|0	0|1	0|1	0|1	1|1	1|1	1|1	1|1	1|1	1|1	1|1	1|0	0|1	0|1	1|1	1|0	0|1	0|1
3	19860006	.	G	GA	.	PASS	.	GT	0|1	0|1	0|1	0|1	0|0	0|1	0|1	0|1	1|0	1|0	0|0	1|0	1|0	0|1	0|0	1|0	0|0	0|1	0|1	0|0	1|0	0|0	0|1	1|0	1|0	0|1	1|0	0|1	1|0	0|1	0|1	0|0	1|0	0|1	1|0	0|1	0|1	1|0	0|1	1|0	0|1	0|0	0|0	1|0	0|1	0|1	1|0	0|0	1|0	0|0	1|0	0|0	0|1	0|0	0|0	0|1	0|0	0|1	0|1	0|0	1|0	0|1	0|1	1|0	1|0
3	19919209	.	C	G	.	PASS	.	GT	1|0	0|1	1|0	0|1	1|0	1|0	0|1	1|0	1|0	1|0	1|0	1|0	1|0	1|0	0|1	0|1	1|0	1|0	0|1	0|1	0|1	0|1	0|1	1|0	1|0	0|1	1|0	1|0	0|1	1|0	1|0	1|0	1|0	0|1	1|0	1|0	1|0	1|0	0|1	0|1	1|0	0|1	1|0	1|0	1|0	1|0	0|1	0|1	1|0	0|1	0|1	0|1	0|1	1|0	1|0	1|0	0|1	0|1	1|0	0|1	0|1	1|0	0|1	0|1	0|1
3	19990570	.	T	C	.	PASS	.	GT	1|0	0|1	1|0	0|1	1|0	1|0	0|1	1|0	1|0	1|0	1|0	1|0	1|0	1|0	0|1	0|1	1|0	1|0	0|1	0|1	0|1	0|1	0|1	1|0	1|0	0|1	1|0	1|0	0|1	1|0	1|0	1|0	1|0	0|1	1|0	1|0	1|0	1|0	0|1	0|1	1|0	0|1	1|0	0|0	1|0	1|0	0|1	0|1	1|0	0|1	0|1	0|1	0|1	1|0	1|0	1|0	0|1	0|1	1|0	0|1	0|1	1|0	0|1	0|1	0|1
3	19997351	.	T	G	.	PASS	.	GT	0|1	0|0	0|1	1|0	0|1	0|1	1|0	0|1	0|1	0|1	0|1	0|1	0|1	0|1	1|0	1|0	0|1	0|1	1|0	0|0	1|0	1|0	0|0	0|1	0|1	1|0	0|1	0|1	0|0	0|1	0|1	0|1	0|1	1|0	0|1	0|1	0|1	0|1	1|0	1|0	0|0	1|0	0|1	0|1	0|1	0|0	1|0	1|0	0|1	1|0	1|0	1|0	0|0	0|1	0|1	0|1	0|0	1|0	0|1	1|0	1|0	0|1	0|0	1|0	1|0
3	20004030	.	C	T	.	PASS	.	GT	0|1	1|0	0|1	1|1	0|1	0|1	1|0	0|1	1|1	0|1	1|1	1|1	0|1	1|1	1|1	1|0	1|1	0|1	1|0	1|0	1|1	1|1	1|0	1|1	0|1	1|0	0|1	1|1	1|0	0|1	0|1	0|1	1|1	1|1	1|1	0|1	1|1	0|1	1|1	1|0	0|1	1|0	1|1	1|1	0|1	0|1	1|1	1|0	0|1	1|0	1|1	1|0	1|0	0|1	0|1	0|1	1|0	1|1	0|1	1|1	1|0	0|1	1|0	1|1	1|1
3	20018247	.	A	G	.	PASS	.	GT	1|1	1|1	1|1	1|0	1|1	1|1	1|1	1|1	0|1	1|1	1|1	1|1	1|1	1|1	1|0	1|1	0|1	1|1	1|1	1|1	1|0	1|1	1|1	1|1	0|1	1|1	1|1	1|1	1|1	1|1	1|1	1|1	1|1	1|0	1|1	1|1	0|1	1|1	1|0	1|0	1|1	1|1	1|1	1|1	1|1	1|0	1|1	1|1	1|1	1|1	1|0	1|1	0|1	1|1	1|1	1|1	1|1	1|0	1|1	1|1	1|1	1|1	1|1	1|1	1|1
3	20219152	.	C	CTAG	.	PASS	.	GT	1|1	1|1	1|0	1|1	1|0	1|0	1|1	1|1	1|0	1|1	1|0	1|0	1|1	1|0	0|1	0|1	1|0	1|0	0|1	1|1	0|1	1|1	0|1	1|0	1|1	1|1	1|0	1|0	1|1	1|0	1|1	1|1	1|0	0|1	1|0	1|1	1|0	1|0	0|1	1|1	1|1	0|1	1|0	1|0	1|0	1|1	1|1	1|1	1|0	0|1	0|1	1|1	0|1	1|1	1|1	1|0	1|1	1|1	1|1	0|1	0|1	1|0	0|1	1|1	0|1
3	20233028	.	G	GT	.	PASS	.	GT	1|0	0|1	1|0	0|1	1|0	1|0	0|1	0|1	1|0	1|0	1|0	1|0	1|0	1|0	0|1	0|1	1|0	1|0	0|1	0|1	0|1	0|1	0|1	1|0	1|0	1|0	1|0	1|0	0|1	1|0	1|0	1|0	1|0	0|1	1|0	1|0	1|0	1|0	0|1	0|1	0|1	0|1	1|0	1|0	1|0	1|0	0|1	0|1	1|0	0|1	0|1	0|1	0|1	1|0	1|0	1|0	1|0	0|1	1|0	0|1	0|1	1|0	0|1	0|1	0|1
3	20263125	.	T	A	.	PASS	.	GT	0|1	1|0	0|1	1|0	0|1	0|1	1|0	1|0	0|1	0|1	0|1	0|1	0|1	0|1	1|0	1|0	0|1	0|1	1|0	1|0	1|0	1|0	1|0	0|1	0|1	0|1	0|1	0|1	1|0	0|1	0|1	0|1	0|1	1|0	0|1	0|1	0|1	0|1	1|0	1|0	1|0	1|0	0|1	0|1	0|1	0|1	1|0	1|0	0|1	1|0	1|0	1|0	1|0	0|1	0|1	0|1	0|1	1|0	0|1	1|0	1|0	0|1	1|0	1|0	1|0
3	20302258	.	C	T	.	PASS	.	GT	1|0	0|1	1|0	0|1	1|0	1|0	0|1	0|1	1|0	1|0	1|0	1|0	1|0	1|0	0|1	0|1	1|0	1|0	0|1	0|1	0|1	0|1	0|1	1|0	1|0	1|0	1|0	1|0	0|1	1|0	1|0	1|0	1|0	0|1	1|0	1|0	1|0	1|0	0|1	0|1	0|1	0|1	1|0	1|0	1|0	1|0	0|1	0|1	1|0	0|1	0|1	0|1	0|1	1|0	1|0	1|0	1|0	0|1	1|0	0|1	0|1	1|0	0|1	0|1	0|1
3	20302287	.	T	A	.	PASS	.	GT	1|0	0|1	1|0	0|1	1|0	1|0	0|1	0|1	1|0	1|0	1|0	1|0	1|0	1|0	0|1	0|1	1|0	1|0	0|1	0|1	0|1	0|1	0|1	1|0	1|0	1|0	1|0	1|0	0|1	1|0	1|0	1|0	1|0	0|1	1|0	1|0	1|0	1|0	0|1	0|1	0|1	0|1	1|0	1|0	1|0	1|0	0|1	0|1	1|0	0|1	0|1	0|1	0|1	1|0	1|0	1|0	1|0	0|1	1|0	0|1	0|1	1|0	0|1	0|1	0|1
3	20302365	.	A	T	.	PASS	.	GT	1|0	0|1	1|0	0|1	1|0	1|0	0|1	0|1	1|0	1|0	1|0	1|0	1|0	1|0	0|1	0|1	1|0	1|0	0|1	0|1	0|1	0|1	0|1	1|0	1|0	1|0	1|0	1|0	0|1	1|0	1|0	1|0	1|0	0|1	1|0	1|0	1|0	1|0	0|1	0|1	0|1	0|1	1|0	1|0	1|0	1|0	0|1	0|1	1|0	0|1	0|1	0|1	0|1	1|0	1|0	1|0	1|0	0|1	1|0	0|1	0|1	1|0	0|1	0|1	0|1
3	20302380	.	C	T	.	PASS	.	GT	0|1	1|0	0|1	1|0	0|1	0|1	1|0	1|0	0|1	0|1	0|1	0|1	0|1	0|1	1|0	1|0	0|1	0|1	1|0	1|0	1|0	1|0	1|0	0|1	0|1	0|1	0|1	0|1	1|0	0|1	0|1	0|1	0|1	1|0	0|1	0|1	0|1	0|1	1|0	1|0	1|0	1|0	0|1	0|1	0|1	0|1	1|0	1|0	0|1	1|0	1|0	1|0	1|0	0|1	0|1	0|1	0|1	1|0	0|1	1|0	1|0	0|1	1|0	1|0	1|0
3	20302413	.	C	T	.	PASS	.	GT	0|1	1|0	0|1	1|0	0|1	0|1	1|0	1|0	0|1	0|1	0|1	0|1	0|1	0|1	1|0	1|0	0|1	0|1	1|0	1|0	1|0	1|0	1|0	0|1	0|1	0|1	0|1	0|1	1|0	0|1	0|1	0|1	0|1	1|0	0|1	0|1	0|1	0|1	1|0	1|0	1|0	1|0	0|1	0|1	0|1	0|1	1|0	1|0	0|1	1|0	1|0	1|0	1|0	0|1	0|1	0|1	0|1	1|0	0|1	1|0	1|0	0|1	1|0	1|0	1|0
3	20302761	.	T	C	.	PASS	.	GT	1|0	0|1	1|0	0|1	1|0	1|0	0|1	0|1	1|0	1|0	1|0	1|0	1|0	1|0	0|1	0|1	1|0	1|0	0|1	0|1	0|1	0|1	0|1	1|0	1|0	1|0	1|0	1|0	0|1	1|0	1|0	1|0	1|0	0|1	1|0	1|0	1|0	1|0	0|1	0|1	0|1	0|1	1|0	1|0	1|0	1|0	0|1	0|1	1|0	0|1	0|1	0|1	0|1	1|0	1|0	1|0	1|0	0|1	1|0	0|1	0|1	1|0	0|1	0|1	0|1
3	20302764	.	A	T	.	PASS	.	GT	0|1	1|0	0|1	1|0	0|1	0|1	1|0	1|0	0|1	0|1	0|1	0|1	0|1	0|1	1|0	1|0	0|1	0|1	1|0	1|0	1|0	1|0	1|0	0|1	0|1	0|1	0|1	0|1	1|0	0|1	0|1	0|1	0|1	1|0	0|1	0|1	0|1	0|1	1|0	1|0	1|0	1|0	0|1	0|1	0|1	0|1	1|0	1|0	0|1	1|0	1|0	1|0	1|0	0|1	0|1	0|1	0|1	1|0	0|1	1|0	1|0	0|1	1|0	1|0	1|0
3	20302782	.	C	T	.	PASS	.	GT	1|0	0|1	0|0	0|0	0|0	1|0	0|0	0|0	1|0	0|0	1|0	0|0	0|0	1|0	0|0	0|0	1|0	1|0	0|0	0|0	0|1	0|1	0|0	0|0	1|0	1|0	0|0	1|0	0|0	0|0	1|0	1|0	1|0	0|0	0|0	0|0	1|0	1|0	0|1	0|0	0|1	0|1	1|0	0|0	1|0	0|0	0|1	0|1	0|0	0|0	0|1	0|0	0|1	1|0	1|0	0|0	1|0	0|1	1|0	0|1	0|0	1|0	0|1	0|1	0|1
3	20302801	.	C	G	.	PASS	.	GT	0|1	1|0	0|1	1|0	0|1	0|1	1|0	1|0	0|1	0|1	0|1	0|1	0|1	0|1	1|0	1|0	0|1	0|1	1|0	1|0	1|0	1|0	1|0	0|1	0|1	0|1	0|1	0|1	1|0	0|1	0|1	0|1	0|1	1|0	0|1	0|1	0|1	0|1	1|0	1|0	1|0	1|0	0|1	0|1	0|1	0|1	1|0	1|0	0|1	1|0	1|0	1|0	1|0	0|1	0|1	0|1	0|1	1|0	0|1	1|0	1|0	0|1	1|0	1|0	1|0
3	20303484	.	C	T	.	PASS	.	GT	1|0	0|1	1|0	0|1	1|0	1|0	0|1	0|1	1|0	1|0	1|0	1|0	1|0	1|0	0|1	0|1	1|0	1|0	0|1	0|1	0|1	0|1	0|1	1|0	1|0	1|0	1|0	1|0	0|1	1|0	1|0	1|0	1|0	0|1	1|0	1|0	1|0	1|0	0|1	0|1	0|1	0|1	1|0	1|0	1|0	1|0	0|1	0|1	1|0	0|1	0|1	0|1	0|1	1|0	1|0	1|0	1|0	0|1	1|0	0|1	0|1	1|0	0|1	0|1	0|1
3	20303493	.	A	C	.	PASS	.	GT	0|1	1|0	0|1	1|0	0|1	0|0	0|0	0|0	0|1	0|1	0|1	0|1	0|1	0|1	1|0	1|0	0|1	0|1	1|0	1|0	1|0	1|0	1|0	0|1	0|1	0|1	0|1	0|1	1|0	0|1	0|1	0|1	0|1	1|0	0|1	0|1	0|1	0|1	1|0	1|0	0|0	1|0	0|1	0|1	0|1	0|1	1|0	1|0	0|1	1|0	1|0	1|0	1|0	0|1	0|1	0|0	0|1	1|0	0|0	1|0	0|0	0|1	1|0	1|0	1|0
3	20312496	.	CATATGTGCTTTCTTTCTATTAAGGCCACACAATTTTCAGTTTATATTATGAATAAGCTTATGACAAAATTACAGAGATAAATGAAAAGTCTCTGAATATTTCTTGATAAAGG	C	.	PASS	.	GT	0|1	1|0	0|0	1|0	0|0	0|0	1|0	0|0	0|0	0|1	0|1	0|0	0|1	0|1	0|0	1|0	0|0	0|1	1|0	0|0	1|0	1|0	1|0	0|1	0|0	0|1	0|1	0|1	0|0	0|1	0|1	0|1	0|1	0|0	0|0	0|1	0|0	0|1	1|0	1|0	0|0	1|0	0|1	0|1	0|0	0|1	1|0	0|0	0|1	1|0	1|0	1|0	1|0	0|0	0|0	0|1	0|1	0|0	0|1	1|0	0|0	0|0	1|0	1|0	0|0
3	20319668	.	A	G	.	PASS	.	GT	1|0	0|0	0|0	0|0	0|0	0|1	0|0	1|0	0|0	0|0	0|0	0|1	0|0	0|0	0|0	0|0	0|0	1|0	0|0	1|0	0|0	0|0	0|0	0|0	0|0	0|0	0|0	0|0	1|0	0|0	0|0	0|0	1|0	0|0	0|0	0|0	0|0	1|0	0|0	0|0	1|0	0|0	0|0	0|0	0|0	0|0	0|0	0|1	0|0	0|0	0|0	0|0	0|1	0|0	0|0	0|0	0|0	0|0	0|0	0|0	1|0	1|0	0|0	0|0	0|0
3	20336784	.	T	C	.	PASS	.	GT	0|1	1|0	0|1	1|0	0|1	0|1	1|0	1|0	0|1	0|1	0|1	0|1	0|1	0|1	1|0	1|0	0|1	0|1	1|0	1|0	1|0	1|0	1|0	0|1	0|1	0|1	0|1	0|1	1|0	0|1	0|1	0|1	0|1	1|0	0|1	0|1	0|1	0|1	1|0	1|0	0|1	1|0	0|1	0|1	0|1	0|1	1|0	1|0	0|1	1|0	1|0	1|0	1|0	0|1	0|1	0|1	0|1	1|0	0|1	1|0	1|0	0|1	1|0	1|0	1|0
3	20382003	.	A	C	.	PASS	.	GT	0|1	1|0	0|1	1|0	0|1	0|1	1|0	1|0	0|1	0|1	0|1	0|1	0|1	0|1	1|0	1|0	0|1	0|1	1|0	1|0	1|0	1|0	1|0	0|1	0|1	0|1	0|1	0|1	1|0	0|1	0|1	0|1	0|1	1|0	0|1	0|1	0|1	0|1	1|0	1|0	0|1	1|0	0|1	0|1	0|1	0|1	1|0	1|0	0|1	1|0	1|0	1|0	1|0	0|0	0|1	0|1	0|1	1|0	0|1	1|0	1|0	0|1	1|0	1|0	1|0
3	20403980	.	C	G	.	PASS	.	GT	1|0	0|1	1|0	0|1	1|0	1|0	0|1	0|1	1|0	1|0	1|0	1|0	1|0	1|0	0|1	0|1	1|0	1|0	0|1	0|1	0|1	0|1	0|1	1|0	1|0	1|0	1|0	1|0	0|1	1|0	1|0	1|0	1|0	0|1	1|0	1|0	1|0	1|0	0|1	0|1	1|0	0|1	1|0	1|0	1|0	1|0	1|0	0|1	1|0	0|1	0|1	0|1	0|1	1|0	1|0	1|0	1|0	0|1	1|0	0|1	0|1	1|0	0|1	0|1	0|1
3	20444787	.	A	G	.	PASS	.	GT	1|0	0|1	1|0	0|1	1|0	1|0	0|1	0|1	1|0	1|0	1|0	1|0	1|0	1|0	0|1	0|1	1|0	1|0	0|1	0|1	0|1	0|1	0|1	1|0	1|0	1|0	1|0	1|0	0|1	1|0	1|0	1|0	1|0	0|1	1|0	1|0	1|0	1|0	0|1	0|1	1|0	0|1	1|0	1|0	1|0	1|0	1|0	0|1	1|0	0|1	0|1	0|1	0|1	1|0	1|0	1|0	1|0	0|1	1|0	0|1	0|1	1|0	0|1	0|1	0|1
3	20498571	.	T	C	.	PASS	.	GT	1|0	0|1	1|0	0|1	1|0	1|0	0|1	0|1	1|0	1|0	1|0	1|0	1|0	1|0	0|1	0|1	1|0	1|0	0|1	0|1	0|1	0|1	0|1	1|0	1|0	1|0	1|0	1|0	0|1	1|0	1|0	1|0	1|0	0|1	1|0	1|0	1|0	1|0	0|1	0|1	1|0	0|1	1|0	1|0	1|0	1|0	1|0	0|1	1|0	0|1	0|1	0|1	0|1	1|0	1|0	1|0	1|0	0|1	1|0	0|1	0|1	1|0	0|1	0|1	0|1
3	20682388	.	C	A	.	PASS	.	GT	1|0	0|1	1|0	0|1	1|0	1|0	0|1	0|1	1|0	1|0	1|0	1|0	1|0	1|0	0|1	0|1	1|0	1|0	0|1	0|1	0|1	0|1	0|1	1|0	1|0	1|0	1|0	0|0	0|1	1|0	1|0	1|0	1|0	0|1	1|0	1|0	1|0	1|0	0|1	0|1	1|0	0|1	1|0	1|0	1|0	1|0	1|0	0|1	1|0	0|1	0|1	0|1	0|1	1|0	1|0	1|0	1|0	0|1	1|0	0|1	0|1	1|0	0|1	0|1	0|1
3	20709599	.	A	G	.	PASS	.	GT	1|0	0|1	1|0	0|1	1|0	1|0	0|1	0|1	1|0	1|0	1|0	1|0	1|0	1|0	0|1	0|1	1|0	1|0	0|1	0|1	0|1	0|1	0|1	1|0	1|0	1|0	1|0	1|0	0|1	1|0	1|0	1|0	1|0	0|1	1|0	1|0	1|0	1|0	0|1	0|1	1|0	0|1	1|0	1|0	1|0	1|0	1|0	0|1	1|0	0|1	0|1	0|1	0|1	1|0	1|0	1|0	1|0	0|1	1|0	0|1	0|1	1|0	0|1	0|1	0|1
3	20710247	.	T	C	.	PASS	.	GT	0|1	1|0	0|1	1|0	0|1	0|1	1|1	1|1	0|1	0|0	0|1	0|1	0|1	0|1	1|0	1|0	0|1	0|1	1|0	1|0	1|0	1|0	1|0	0|1	0|1	0|1	1|1	0|1	1|0	0|1	1|1	0|1	0|1	1|0	0|1	0|1	0|1	0|1	1|0	1|0	0|1	1|0	0|1	0|1	0|1	0|1	0|1	1|0	0|1	1|0	1|0	1|0	1|0	1|1	0|1	0|1	0|1	1|0	0|1	1|0	1|0	0|1	1|0	1|0	1|0
3	20743793	.	A	T	.	PASS	.	GT	0|1	1|0	0|1	1|0	0|1	0|1	1|0	1|0	0|0	0|1	0|1	0|1	0|0	0|0	0|0	1|0	0|1	0|1	1|0	0|0	1|0	1|0	1|0	0|1	0|1	0|1	0|1	0|1	1|0	0|1	0|1	0|1	0|1	1|0	0|1	0|1	0|1	0|1	1|0	1|0	0|1	1|0	0|0	0|1	0|1	0|1	0|1	1|0	0|1	0|0	1|0	0|0	1|0	0|1	0|1	0|1	0|1	1|0	0|0	1|0	1|0	0|1	0|0	1|0	1|0
3	20754275	.	A	C	.	PASS	.	GT	1|0	0|1	1|0	0|1	1|0	1|0	0|1	0|1	1|0	1|0	1|0	1|0	1|0	1|0	0|1	0|1	1|0	1|0	0|1	0|1	0|1	0|1	0|1	1|0	1|0	1|0	1|0	1|0	0|1	1|0	1|0	1|0	1|0	0|1	1|0	1|0	1|0	1|0	0|1	0|1	1|0	0|1	1|0	1|0	1|0	1|0	1|0	0|1	1|0	0|1	0|1	0|1	0|1	1|0	1|0	1|0	1|0	0|1	1|0	0|1	0|1	1|0	0|1	0|1	0|1
3	20812852	.	G	C	.	PASS	.	GT	0|1	1|0	1|1	1|1	1|1	0|1	1|0	1|0	1|1	0|1	1|1	1|1	0|1	1|1	1|1	1|0	1|1	0|1	1|0	1|0	1|1	1|1	1|0	1|1	0|1	0|1	0|1	1|1	1|0	1|1	0|1	0|1	0|1	1|1	1|1	0|1	1|1	0|1	1|1	1|0	0|1	1|0	1|1	1|1	0|1	0|1	1|1	1|0	1|1	1|1	1|1	1|0	1|0	0|1	1|1	0|1	0|1	1|1	0|1	1|1	1|0	0|1	1|0	1|1	1|1
3	20902208	.	T	A	.	PASS	.	GT	1|0	0|1	1|0	0|1	1|0	1|0	0|1	0|0	1|0	1|0	1|0	1|0	1|0	1|0	0|1	0|1	1|0	1|0	0|1	0|1	0|1	0|1	0|1	1|0	1|0	1|0	1|0	1|0	0|1	1|0	1|0	1|0	1|0	0|1	1|0	1|0	1|0	1|0	0|1	0|1	1|0	0|1	1|0	1|0	1|0	0|0	1|0	0|1	1|0	0|1	0|1	0|1	0|1	1|0	1|0	1|0	1|0	0|1	1|0	0|1	0|1	1|0	0|1	0|1	0|1
3	20910386	.	C	CT	.	PASS	.	GT	0|0	0|0	0|0	1|0	0|0	0|0	0|0	0|0	0|1	0|0	0|1	0|0	0|0	0|0	1|0	0|0	0|0	0|0	0|0	0|0	0|0	1|0	0|0	0|1	0|0	0|0	0|0	0|0	0|0	0|0	0|0	0|0	0|0	0|0	0|0	0|0	0|0	0|0	1|0	0|0	0|0	0|0	0|1	0|0	0|0	0|0	0|0	0|0	0|1	0|0	0|0	0|0	0|0	0|0	0|0	0|0	0|0	0|0	0|0	0|0	0|0	0|0	0|0	0|0	0|0
3	21052115	.	T	A	.	PASS	.	GT	1|1	1|0	0|1	1|0	0|1	0|1	1|0	1|0	0|1	0|1	0|1	0|1	0|1	0|1	1|0	1|0	0|1	0|1	1|1	1|0	1|0	1|0	1|1	0|1	0|1	0|1	0|1	0|1	1|0	0|1	0|1	0|1	0|1	1|0	0|1	0|1	0|1	0|1	1|0	1|1	0|1	1|0	0|1	0|1	0|1	0|1	0|1	1|0	0|1	1|0	1|0	1|0	1|0	0|1	0|1	0|1	0|1	1|0	0|1	1|0	1|0	0|1	1|0	1|0	1|0
3	21298463	.	A	G	.	PASS	.	GT	0|1	0|0	0|0	0|0	0|0	0|1	0|0	1|0	0|0	0|1	0|0	0|0	0|0	0|0	0|0	0|0	0|1	0|0	0|0	1|0	0|0	0|0	0|0	0|0	0|0	0|0	0|0	0|0	1|0	0|1	0|1	0|0	0|0	0|0	0|0	0|0	0|0	0|0	0|0	1|0	0|1	0|0	0|0	0|0	0|0	0|0	0|0	0|0	0|0	0|0	0|0	0|0	0|0	0|1	0|1	0|1	0|0	0|0	0|0	0|0	0|0	0|0	0|0	0|0	0|0
3	21319674	.	A	G	.	PASS	.	GT	0|1	1|0	0|1	1|0	0|1	0|1	1|0	1|0	0|1	0|1	0|1	0|1	0|1	0|1	1|0	1|0	0|1	0|1	1|0	1|0	1|0	1|0	1|0	0|1	0|1	0|1	0|1	0|1	1|0	0|1	0|1	0|1	0|1	1|0	0|1	0|1	0|1	0|1	1|0	1|0	0|1	1|0	0|1	0|1	0|1	0|1	0|1	1|0	0|1	1|0	1|0	1|0	1|0	0|1	0|1	0|1	0|1	1|0	0|1	1|0	1|0	0|1	1|0	1|0	1|0
3	21432580	.	C	T	.	PASS	.	GT	0|0	0|0	1|0	0|0	0|0	0|0	0|0	0|0	0|0	0|0	1|0	1|0	0|0	1|0	0|0	0|0	0|0	0|0	0|0	0|0	0|0	0|0	0|0	1|0	0|0	0|0	0|0	1|0	0|0	0|0	0|0	0|0	0|0	0|0	1|0	0|0	0|0	0|0	0|1	0|0	0|0	0|0	1|0	0|0	0|0	0|0	0|0	0|0	0|0	0|0	0|0	0|0	0|0	0|0	0|0	0|0	0|0	0|0	0|0	0|0	0|0	0|0	0|0	0|1	0|0
3	21438624	.	C	G	.	PASS	.	GT	0|0	0|0	0|0	0|1	0|0	0|0	0|0	0|0	0|0	0|0	0|0	0|0	0|0	0|0	0|1	1|0	1|0	0|1	0|0	0|0	0|0	0|1	0|0	0|0	0|0	0|0	0|0	0|0	0|0	0|0	0|0	0|0	0|0	0|1	0|0	0|0	0|0	0|0	0|0	0|0	0|0	0|0	0|0	0|0	0|0	0|0	0|0	0|0	0|0	0|0	0|0	0|0	0|0	1|0	0|0	0|0	0|0	0|0	0|0	0|1	0|0	0|0	0|0	0|0	0|0
3	21637924	.	A	C	.	PASS	.	GT	0|1	1|0	0|1	0|1	0|1	0|1	1|0	1|0	0|1	0|1	0|0	0|1	0|1	0|1	0|1	1|0	1|0	0|1	1|0	1|0	1|0	0|1	1|0	0|1	0|1	0|1	0|1	0|1	1|0	0|0	0|1	0|1	0|1	0|1	0|1	0|1	0|1	0|1	1|0	1|0	0|1	1|0	0|1	0|1	0|1	0|1	0|1	1|0	0|1	1|0	1|0	1|0	1|0	1|0	0|1	0|1	0|1	1|0	0|1	1|0	1|0	0|1	1|0	1|0	1|0
3	21643113	.	C	T	.	PASS	.	GT	0|1	1|0	0|1	0|1	0|1	0|1	1|0	1|0	0|1	0|1	0|1	0|0	0|1	0|1	0|1	1|0	1|0	0|1	1|0	1|0	1|0	0|1	1|0	0|1	0|1	0|1	0|1	0|1	1|0	0|1	0|1	0|1	0|1	0|1	0|1	0|1	0|1	0|1	1|0	1|0	0|1	1|0	0|1	0|1	0|1	0|1	0|1	1|0	0|1	1|0	1|0	1|0	1|0	1|0	0|1	0|1	0|1	0|0	0|1	1|0	1|0	0|1	1|0	1|0	0|0
3	21659583	.	G	A	.	PASS	.	GT	0|1	1|0	0|1	0|1	0|1	0|1	1|0	1|0	0|1	0|1	0|1	0|1	0|1	0|1	0|1	1|0	1|0	0|1	1|0	1|0	1|0	0|1	1|0	0|1	0|1	0|1	0|1	0|1	1|0	0|1	0|1	0|1	0|1	0|1	0|1	0|1	0|1	0|1	1|0	1|0	0|1	1|0	0|1	0|1	0|1	0|1	0|1	1|0	0|1	1|0	1|0	1|0	1|0	1|0	0|1	0|1	0|1	1|0	0|1	1|0	1|0	0|1	1|0	1|0	1|0
3	21681351	.	T	A	.	PASS	.	GT	0|0	1|0	0|1	0|1	0|1	0|0	0|0	1|0	0|1	0|1	0|1	0|1	0|1	0|1	0|1	1|0	1|0	0|1	1|0	0|0	1|0	0|1	1|0	0|1	0|1	0|1	0|1	0|1	1|0	0|0	0|1	0|1	0|1	0|1	0|1	0|1	0|1	0|1	1|0	1|0	0|1	1|0	0|1	0|1	0|1	0|1	0|1	1|0	0|1	1|0	1|0	1|0	1|0	1|0	0|1	0|1	0|1	1|0	0|1	1|0	1|0	0|1	1|0	1|0	1|0
3	21682070	.	G	A	.	PASS	.	GT	0|0	0|0	1|0	0|0	0|0	0|0	0|0	0|0	0|0	0|0	1|0	0|0	0|0	0|0	0|0	0|0	0|1	0|0	0|0	0|0	0|0	0|0	0|0	0|0	0|0	0|0	0|0	1|0	0|0	0|0	0|0	0|0	0|0	0|0	0|0	0|0	0|0	0|0	0|0	0|0	0|0	0|0	1|0	0|0	0|0	0|0	0|0	0|0	0|0	0|1	0|1	0|0	0|0	0|0	0|0	0|0	0|0	0|0	0|0	0|1	0|0	0|0	0|0	0|0	0|0
3	21753866	.	C	G	.	PASS	.	GT	0|1	1|0	0|1	0|1	0|1	0|1	1|0	1|0	0|1	0|1	0|1	0|1	0|1	0|1	0|1	1|0	1|0	0|1	1|0	1|0	1|0	0|1	1|0	0|1	0|1	0|1	0|1	0|1	1|0	0|1	0|1	0|1	0|1	0|1	0|1	0|1	0|1	0|1	1|0	1|0	0|1	1|0	0|1	0|1	0|1	0|1	0|1	1|0	0|1	1|0	1|0	1|0	1|0	1|0	0|1	0|1	0|1	1|0	0|1	1|0	1|0	0|1	1|0	1|0	1|0
3	21791038	.	A	C	.	PASS	.	GT	1|0	0|1	1|0	1|0	1|0	1|0	0|0	0|1	0|0	1|0	1|0	0|0	1|0	1|0	0|0	0|1	0|1	1|0	0|1	0|1	0|1	1|0	0|1	1|0	0|0	1|0	1|0	0|0	0|1	1|0	1|0	1|0	1|0	1|0	1|0	0|0	1|0	1|0	0|1	0|1	0|0	0|1	1|0	1|0	1|0	1|0	1|0	0|1	1|0	0|1	0|1	0|1	0|1	0|1	1|0	0|0	1|0	0|1	1|0	0|0	0|1	1|0	0|0	0|0	0|1
3	21828311	.	A	G	.	PASS	.	GT	0|1	1|0	0|1	0|1	0|1	0|1	1|0	1|0	0|1	0|1	0|1	0|1	0|1	0|1	0|1	1|0	1|0	0|1	1|0	1|0	1|0	0|1	1|0	0|1	0|1	0|1	0|1	0|1	1|0	0|1	0|1	0|1	0|0	0|1	0|1	0|1	0|1	0|1	1|0	1|0	0|1	1|0	0|1	0|1	0|1	0|1	0|1	1|0	0|1	1|0	1|0	1|0	1|0	1|0	0|1	0|1	0|1	1|0	0|1	1|0	1|0	0|1	1|0	1|0	1|0
3	21924916	.	T	G	.	PASS	.	GT	1|0	0|1	0|0	1|0	1|0	1|0	0|1	0|1	1|0	1|0	0|0	1|0	1|0	0|0	1|0	0|1	0|1	1|0	0|1	0|1	0|1	1|0	0|1	1|0	1|0	1|0	1|0	1|0	0|1	1|0	1|0	1|0	1|0	0|0	1|0	1|0	0|0	1|0	0|0	0|1	1|0	0|1	0|0	0|0	1|0	1|0	1|0	0|1	1|0	0|0	0|0	0|1	0|1	0|1	1|0	1|0	1|0	0|0	1|0	0|1	0|1	1|0	0|1	0|1	0|1
3	22004877	.	T	G	.	PASS	.	GT	1|0	0|1	1|0	1|0	1|0	1|0	0|1	0|1	1|0	1|0	1|0	1|0	1|0	1|0	1|0	0|1	0|1	1|0	0|1	0|1	0|1	1|0	0|1	1|0	1|0	1|0	1|0	1|0	0|1	1|0	1|0	1|0	1|0	1|0	1|0	1|0	1|0	1|0	0|1	0|1	1|0	0|1	1|0	1|0	1|0	1|0	1|0	0|1	1|0	0|1	0|1	0|1	0|1	0|1	1|0	1|0	1|0	0|1	1|0	0|1	0|1	1|0	0|1	0|1	0|1
3	22026200	.	A	AT	.	PASS	.	GT	0|0	0|0	0|0	0|0	0|0	0|0	0|0	0|0	0|0	0|0	0|0	0|0	0|0	1|0	0|0	0|0	0|1	0|0	0|0	0|1	0|1	0|0	0|1	0|0	1|0	0|0	0|0	0|0	0|0	0|0	0|0	0|0	1|0	0|0	0|0	1|0	0|0	0|0	0|0	0|0	0|0	0|0	0|0	1|0	0|0	0|0	0|0	0|0	0|0	0|0	0|0	0|0	0|0	0|0	0|0	1|0	0|0	0|1	0|0	0|0	0|0	0|0	0|1	0|0	0|0
3	22093633	.	T	A	.	PASS	.	GT	1|0	0|1	1|0	1|0	1|0	1|0	0|1	0|1	1|0	1|0	1|0	1|0	1|0	1|0	1|0	0|1	0|1	1|0	0|1	0|1	0|1	1|0	0|1	1|0	1|0	1|0	1|0	1|0	0|1	1|0	1|0	1|0	1|0	1|0	1|0	1|0	1|0	1|0	0|1	0|1	1|0	0|1	1|0	1|0	1|0	1|0	1|0	0|1	1|0	0|1	0|1	0|1	0|1	0|1	1|0	1|0	1|0	0|1	1|0	0|1	0|1	1|0	0|1	0|1	0|1
3	22168976	.	A	G	.	PASS	.	GT	0|0	0|1	0|0	1|0	1|0	1|0	0|1	0|1	1|0	1|0	0|0	1|0	1|0	1|0	1|0	0|1	0|0	1|0	0|0	0|1	0|1	1|0	0|1	1|0	0|0	1|0	1|0	1|0	0|1	1|0	1|0	1|0	0|0	1|0	1|0	1|0	1|0	1|0	0|1	0|0	1|0	0|1	0|0	1|0	1|0	1|0	1|0	0|0	1|0	0|1	0|1	0|1	0|1	0|1	1|0	1|0	1|0	0|0	1|0	0|1	0|1	0|0	0|1	0|1	0|1
3	22177773	.	C	G	.	PASS	.	GT	0|1	1|0	0|1	0|1	0|1	0|1	1|0	1|0	0|1	0|1	0|1	0|0	0|1	0|1	0|1	1|0	1|0	0|1	1|0	1|0	1|0	0|1	1|0	0|1	0|1	0|1	0|1	0|1	1|0	0|1	0|1	0|1	0|1	0|1	0|1	0|1	0|1	0|1	1|0	1|0	0|1	1|0	0|1	0|1	0|1	0|1	0|1	1|0	0|1	1|0	1|0	1|0	1|0	1|0	0|1	0|1	0|1	1|0	0|1	1|0	1|0	0|1	1|0	1|0	1|0
3	22177954	.	A	T	.	PASS	.	GT	1|0	0|1	1|0	1|0	1|0	1|0	0|1	0|1	1|0	1|0	1|0	1|0	1|0	1|0	1|0	0|1	0|1	1|0	0|1	0|1	0|1	1|0	0|1	1|0	1|0	1|0	1|0	1|0	0|1	1|0	1|0	1|0	1|0	1|0	1|0	1|0	1|0	1|0	0|1	0|1	1|0	0|1	1|0	1|0	1|0	1|0	1|0	0|1	1|0	0|1	0|1	0|1	0|1	0|1	1|0	1|0	1|0	0|1	1|0	0|1	0|1	1|0	0|1	0|1	0|1
3	22244394	.	C	T	.	PASS	.	GT	1|0	0|1	1|0	1|0	1|0	1|0	0|1	0|1	1|0	1|0	1|1	1|0	1|0	1|0	1|0	0|1	0|1	1|0	0|1	0|1	0|1	1|0	0|1	1|0	1|0	1|0	1|0	1|0	0|1	1|0	1|0	1|0	1|0	1|0	1|0	1|0	1|0	1|0	0|1	0|1	1|0	0|1	1|0	1|0	1|0	1|0	1|0	0|1	1|0	0|1	0|1	0|1	0|1	0|1	1|0	1|0	1|0	0|1	1|0	0|1	0|1	1|0	0|1	0|1	0|1
3	22276524	.	C	A	.	PASS	.	GT	1|0	0|0	1|0	1|0	1|0	1|0	0|0	0|1	1|0	1|0	1|0	1|0	1|0	1|0	1|0	0|1	0|0	1|0	0|1	0|0	0|1	1|0	0|1	1|0	0|0	1|0	1|0	1|0	0|1	1|0	0|0	1|0	0|0	1|0	1|0	0|0	1|0	0|0	0|1	0|1	1|0	0|1	1|0	1|0	1|0	1|0	1|0	0|1	1|0	0|1	0|1	0|1	0|0	0|0	1|0	0|0	1|0	0|1	0|0	0|1	0|1	1|0	0|1	0|1	0|1
3	22355548	.	T	C	.	PASS	.	GT	1|0	0|1	1|0	1|0	1|0	1|0	0|1	0|1	1|0	1|0	1|0	1|0	1|0	1|0	1|0	0|1	0|1	1|0	0|1	0|1	0|1	1|0	0|1	1|0	1|0	1|0	1|0	1|0	0|1	1|0	1|0	1|0	1|0	1|0	1|0	1|0	1|0	1|0	0|1	0|1	1|0	0|1	1|0	1|0	1|0	1|0	1|0	0|1	1|0	0|1	0|1	0|1	0|1	0|1	1|0	1|0	1|0	0|1	1|0	0|1	0|1	1|0	0|1	0|1	0|1
3	22525054	.	C	T	.	PASS	.	GT	1|0	0|1	1|0	1|0	1|0	1|0	0|1	0|1	1|0	1|0	1|0	1|0	1|0	1|0	1|0	0|1	0|1	1|0	0|1	0|1	0|1	1|0	0|1	1|0	1|0	1|0	1|0	1|0	0|1	1|0	1|0	1|0	1|0	1|0	1|0	1|0	1|0	1|0	0|1	0|1	1|0	0|1	1|0	1|0	1|0	1|0	1|0	0|1	1|0	0|1	0|1	0|1	0|1	0|1	1|0	1|0	1|0	0|1	1|0	0|1	0|1	1|0	0|1	0|1	0|1
3	22526163	.	C	T	.	PASS	.	GT	1|0	0|1	1|0	1|0	1|0	1|0	0|1	0|1	1|0	1|0	1|0	1|0	1|0	1|0	1|0	0|1	0|1	1|0	0|1	0|1	0|1	1|0	0|1	1|0	1|0	1|0	1|0	1|0	0|1	1|0	1|0	1|0	1|0	1|0	1|0	1|0	1|0	1|0	0|1	0|1	1|0	0|1	1|0	1|0	1|0	1|0	1|0	0|1	1|0	0|1	0|1	0|1	0|1	0|1	1|0	1|0	1|0	0|1	1|0	0|1	0|1	1|0	0|1	0|1	0|1
3	22527130	.	G	A	.	PASS	.	GT	1|0	0|1	1|0	1|0	1|0	1|0	0|1	0|1	1|0	1|0	1|0	1|0	1|0	1|0	1|0	0|1	0|1	1|0	0|1	0|1	0|1	1|0	0|1	1|0	1|0	1|0	1|0	1|0	0|1	1|0	1|0	1|0	1|0	1|0	1|0	1|0	1|0	1|0	0|1	0|1	1|0	0|1	1|0	1|0	1|0	1|0	1|0	0|1	1|0	0|1	0|1	0|1	0|1	0|1	1|0	1|0	1|0	0|1	1|0	0|1	0|1	1|0	0|1	0|1	0|1
3	22527423	.	C	T	.	PASS	.	GT	0|1	1|0	0|1	0|1	0|1	0|1	1|0	1|0	0|1	0|1	0|1	0|1	0|1	0|1	0|1	1|0	1|0	0|1	1|0	1|0	1|0	0|1	1|0	0|1	0|1	0|1	0|1	0|1	1|0	0|1	0|1	0|1	0|1	0|1	0|1	0|1	0|1	0|1	1|0	1|0	0|1	1|0	0|1	0|1	0|1	0|1	0|1	1|0	0|1	1|0	1|0	1|0	1|0	1|0	0|1	0|1	0|1	1|0	0|1	1|0	1|0	0|1	1|0	1|0	1|0
3	22527771	.	A	G	.	PASS	.	GT	1|0	0|1	1|0	1|0	1|0	1|0	0|1	0|1	1|0	1|0	1|0	1|0	1|0	1|0	1|0	0|1	0|1	1|0	0|1	0|1	0|1	1|0	0|1	1|0	1|0	1|0	1|0	1|0	0|1	1|0	1|0	1|0	1|0	1|0	1|0	1|0	1|0	1|0	0|1	0|1	1|0	0|1	1|0	1|0	1|0	1|0	1|0	0|1	1|0	0|1	0|1	0|1	0|1	0|1	1|0	1|0	1|0	0|1	1|0	0|1	0|1	1|0	0|1	0|1	0|1
3	22528027	.	G	A	.	PASS	.	GT	0|1	1|0	0|1	0|1	0|1	0|1	1|0	1|0	0|1	0|1	0|1	0|1	0|1	0|1	0|1	1|0	1|0	0|1	1|0	1|0	1|0	0|1	1|0	0|1	0|1	0|1	0|1	0|1	1|0	0|1	0|1	0|1	0|1	0|1	0|1	0|1	0|1	0|1	1|0	1|0	0|1	1|0	0|1	0|1	0|1	0|1	0|1	1|0	0|1	1|0	1|0	1|0	1|0	1|0	0|1	0|1	0|1	1|0	0|1	1|0	1|0	0|1	1|0	1|0	1|0
3	22528709	.	G	C	.	PASS	.	GT	1|0	0|1	1|0	1|0	1|0	0|0	0|1	0|1	1|0	1|0	1|0	1|0	1|0	1|0	1|0	0|1	0|1	1|0	0|1	0|1	0|1	1|0	0|1	1|0	1|0	1|0	1|0	1|0	0|1	1|0	1|0	1|0	1|0	1|0	1|0	1|0	1|0	1|0	0|1	0|1	1|0	0|1	1|0	1|0	1|0	1|0	1|0	0|1	1|0	0|1	0|1	0|1	0|1	0|1	1|0	1|0	1|0	0|1	1|0	0|1	0|1	1|0	0|1	0|1	0|1
3	22528877	.	TA	T	.	PASS	.	GT	1|0	0|1	1|0	1|0	1|0	1|0	0|1	0|1	1|0	1|0	1|0	1|0	1|0	1|0	1|0	0|1	0|1	1|0	0|1	0|1	0|1	1|0	0|1	1|0	1|0	1|0	1|0	1|0	0|1	1|0	1|0	1|0	1|0	1|0	1|0	1|0	1|0	1|0	0|1	0|1	1|0	0|1	1|0	1|0	1|0	1|0	1|0	0|1	1|0	0|1	0|1	0|1	0|1	0|1	1|0	1|0	1|0	0|1	1|0	0|1	0|1	1|0	0|1	0|1	0|1
3	22529625	.	G	A	.	PASS	.	GT	0|1	1|0	0|1	0|1	0|1	0|1	1|0	1|0	0|1	0|1	0|1	0|1	0|1	0|1	0|1	1|0	1|0	0|1	1|0	1|0	1|0	0|1	1|0	0|1	0|1	0|1	0|1	0|1	1|0	0|1	0|1	0|1	0|1	0|1	0|1	0|1	0|1	0|1	1|0	1|0	0|1	1|0	0|1	0|1	0|1	0|1	0|1	1|0	0|1	1|0	1|0	1|0	1|0	1|0	0|1	0|1	0|1	1|0	0|1	1|0	1|0	0|1	1|0	1|0	1|0
3	22566231	.	A	G	.	PASS	.	GT	0|1	1|0	0|1	0|1	0|1	0|1	1|0	1|0	0|1	0|1	0|1	0|1	0|1	0|1	0|1	1|0	1|0	0|1	1|0	1|0	1|0	0|1	1|0	0|1	0|1	0|1	0|1	0|1	1|0	0|1	0|1	0|1	0|1	0|1	0|1	0|1	0|1	0|1	1|0	1|0	0|1	1|0	0|1	0|1	0|1	0|1	0|1	1|0	0|1	1|0	1|0	1|0	1|0	1|0	0|1	0|1	0|1	1|0	0|1	1|0	1|0	0|1	1|0	1|0	1|0
3	22571290	.	G	GGTTAA	.	PASS	.	GT	0|1	1|0	0|1	0|1	0|0	0|1	1|0	1|0	0|1	0|1	0|1	0|1	0|1	0|1	0|1	1|0	1|0	0|1	1|0	1|0	1|0	0|1	1|0	0|1	0|1	0|1	0|1	0|1	1|0	0|1	0|1	0|1	0|1	0|1	0|1	0|1	0|1	0|1	1|0	1|0	0|1	1|0	0|1	0|1	0|1	0|1	0|1	1|0	0|1	1|0	1|0	1|0	1|0	1|0	0|1	0|1	0|1	1|0	0|1	1|0	1|0	0|1	0|0	1|0	1|0
3	22571960	.	G	C	.	PASS	.	GT	0|1	1|0	0|1	0|1	0|1	0|1	1|0	1|0	0|1	0|1	0|1	0|1	0|1	0|1	0|1	1|0	1|0	0|1	1|0	1|0	1|0	0|1	1|0	0|1	0|1	0|1	0|1	0|1	1|0	0|1	0|1	0|1	0|1	0|1	0|1	0|1	0|1	0|1	1|0	1|0	0|1	1|0	0|1	0|1	0|1	0|1	0|1	1|0	0|1	1|0	1|0	1|0	1|0	1|0	0|1	0|1	0|1	1|0	0|1	1|0	1|0	0|1	1|0	1|0	1|0
3	22574925	.	C	T	.	PASS	.	GT	0|1	1|0	0|1	0|1	0|1	0|1	1|0	1|0	0|1	0|1	0|1	0|1	0|1	0|1	0|1	1|0	1|0	0|1	1|0	1|0	1|0	0|1	1|0	0|1	0|1	0|1	0|1	0|1	1|0	0|1	0|1	0|1	0|1	0|1	0|1	0|1	0|1	0|1	1|0	1|0	0|1	1|0	0|1	0|1	0|1	0|1	0|1	1|0	0|1	1|0	1|0	1|0	1|0	1|0	0|1	0|1	0|1	1|0	0|1	1|0	1|0	0|1	1|0	1|0	1|0
3	22575061	.	T	A	.	PASS	.	GT	1|0	0|1	1|0	1|0	1|0	1|0	0|1	0|1	1|0	1|0	1|0	1|0	1|0	1|0	1|0	0|1	0|1	1|0	0|1	0|1	0|1	1|0	0|1	1|0	1|0	1|0	1|0	1|0	0|1	1|0	1|0	1|0	1|0	1|0	1|0	1|0	1|0	1|0	0|1	0|1	1|0	0|1	1|0	1|0	1|0	1|0	1|0	0|1	1|0	0|1	0|1	0|1	0|1	0|1	1|0	1|0	1|0	0|1	1|0	0|1	0|1	1|0	0|1	0|1	0|1
3	22585626	.	C	T	.	PASS	.	GT	1|0	0|1	1|0	1|0	1|0	1|0	0|1	0|1	1|0	1|0	1|0	1|0	1|0	1|0	1|0	0|1	0|1	1|0	0|1	0|1	0|1	1|0	0|1	1|0	1|0	1|0	1|0	1|0	0|1	1|0	1|0	1|0	1|0	1|0	1|0	1|0	1|0	1|0	0|1	0|1	1|0	0|1	1|0	1|0	1|0	1|0	1|0	0|1	1|0	0|1	0|1	0|1	0|1	0|1	1|0	1|0	1|0	0|1	1|0	0|1	0|1	1|0	0|1	0|1	0|1
3	22586754	.	G	T	.	PASS	.	GT	0|1	1|0	0|1	0|1	0|1	0|1	1|0	1|0	0|1	0|1	0|1	0|1	0|1	0|1	0|1	1|0	1|0	0|1	1|0	1|0	1|0	0|1	1|0	0|1	0|1	0|1	0|1	0|1	1|0	0|1	0|1	0|1	0|1	0|1	0|1	0|1	0|1	0|1	1|0	1|0	0|1	1|0	0|1	0|1	0|1	0|1	0|1	1|0	0|1	1|0	1|0	1|0	1|0	1|0	0|1	0|1	0|1	1|0	0|1	1|0	1|0	0|1	1|0	1|0	1|0
3	22588311	.	G	A	.	PASS	.	GT	1|0	0|1	1|0	1|0	1|0	1|0	0|1	0|1	1|0	1|0	1|0	1|0	1|0	1|0	1|0	0|1	0|1	1|0	0|1	0|1	0|1	1|0	0|1	1|0	1|0	1|0	1|0	1|0	0|1	1|0	1|0	1|0	1|0	1|0	1|0	1|0	1|0	1|0	0|1	0|1	1|0	0|1	1|0	1|0	1|0	1|0	1|0	0|1	1|0	0|1	0|1	0|1	0|1	0|1	1|0	1|0	1|0	0|1	1|0	0|1	0|1	1|0	0|1	0|1	0|1
3	22588952	.	A	G	.	PASS	.	GT	0|1	1|0	0|1	0|1	0|1	0|1	1|0	1|0	0|1	0|1	0|1	0|1	0|1	0|1	0|1	1|0	1|0	0|1	1|0	1|0	1|0	0|1	1|0	0|1	0|1	0|1	0|1	0|1	1|0	0|1	0|1	0|1	0|1	0|1	0|1	0|1	0|1	0|1	1|0	1|0	0|1	1|0	0|1	0|1	0|1	0|1	0|1	1|0	0|1	1|0	1|0	1|0	1|0	1|0	0|1	0|1	0|1	1|0	0|1	1|0	1|0	0|1	1|0	1|0	1|0
3	22589890	.	G	C	.	PASS	.	GT	0|1	1|0	0|1	0|1	0|1	0|1	1|0	1|0	0|1	0|1	0|1	0|1	0|1	0|1	0|1	1|0	1|0	0|1	1|0	1|0	1|0	0|1	1|0	0|1	0|1	0|1	0|1	0|1	1|0	0|1	0|1	0|1	0|1	0|1	0|1	0|1	0|1	0|1	1|0	1|0	0|1	1|0	0|1	0|1	0|1	0|1	0|1	1|0	0|1	1|0	1|0	1|0	1|0	1|0	0|1	0|1	0|1	1|0	0|1	1|0	1|0	0|1	1|0	1|0	1|0
3	22590058	.	TA	T	.	PASS	.	GT	0|1	1|0	0|1	0|1	0|1	0|1	1|0	1|0	0|1	0|1	0|1	0|1	0|1	0|1	0|1	1|0	1|0	0|1	1|0	1|0	1|0	0|1	1|0	0|1	0|1	0|1	0|1	0|1	1|0	0|1	0|1	0|1	0|1	0|1	0|1	0|1	0|1	0|1	0|0	1|0	0|1	1|0	0|1	0|1	0|1	0|1	0|1	1|0	0|0	1|0	1|0	1|0	1|0	1|0	0|1	0|1	0|1	1|0	0|1	1|0	1|0	0|1	1|0	1|0	1|0
3	22668948	.	A	G	.	PASS	.	GT	0|1	1|0	0|1	0|1	0|1	0|1	1|0	1|0	0|1	0|1	0|1	0|1	0|1	0|1	0|1	1|0	1|0	0|1	1|0	1|0	1|0	0|1	1|0	0|1	0|1	0|1	0|1	0|1	1|0	0|1	0|1	0|1	0|1	0|1	0|1	0|1	0|1	0|1	1|0	1|0	0|1	1|0	0|1	0|1	0|1	0|1	0|1	1|0	0|1	1|0	1|0	1|0	1|0	1|0	0|1	0|1	0|1	1|0	0|1	1|0	1|0	0|1	1|0	1|0	1|0
3	22675768	.	C	T	.	PASS	.	GT	0|1	1|0	0|0	0|1	0|1	0|1	1|0	1|0	0|1	0|1	0|1	0|1	0|1	0|1	0|1	1|0	1|0	0|1	1|0	1|0	1|0	0|0	1|0	0|1	0|0	0|1	0|1	0|1	1|0	0|1	0|1	0|1	0|0	0|1	0|1	0|1	0|1	0|1	1|0	1|0	0|1	1|0	0|1	0|1	0|1	0|1	0|1	0|0	0|1	1|0	1|0	1|0	0|0	1|0	0|0	0|1	0|1	1|0	0|1	1|0	0|0	0|1	1|0	1|0	1|0
3	22734247	.	A	C	.	PASS	.	GT	1|0	0|1	1|0	1|0	1|0	1|0	0|1	0|1	1|0	1|0	1|0	1|0	1|0	1|0	1|0	0|1	0|1	1|0	0|1	0|1	0|1	1|0	0|1	1|0	1|0	1|0	1|0	1|0	0|1	1|0	1|0	1|0	1|0	1|0	1|0	1|1	1|0	1|1	0|1	0|1	1|0	0|1	1|0	1|0	1|0	1|0	1|0	0|1	1|0	0|1	0|1	0|1	0|1	0|1	1|0	1|0	1|0	0|1	1|0	0|1	0|1	1|0	0|1	0|1	0|1
3	22735017	.	G	C	.	PASS	.	GT	1|1	1|1	0|1	0|1	0|1	0|1	1|1	1|0	0|1	0|1	0|1	0|1	1|1	0|1	0|1	1|0	1|0	1|1	1|0	1|1	1|0	0|1	1|0	0|1	0|1	0|1	0|1	0|1	1|0	0|1	0|1	0|1	0|1	0|1	0|1	0|1	0|1	1|1	1|0	1|0	0|1	1|0	0|1	0|1	0|1	0|1	0|1	1|0	0|1	1|0	1|0	1|0	1|0	1|1	0|1	1|1	0|1	1|0	1|1	1|0	1|0	0|1	1|0	1|0	1|0
3	22736403	.	G	GA	.	PASS	.	GT	0|0	0|1	1|0	1|0	1|0	1|0	0|1	0|1	1|0	1|0	1|0	1|0	1|0	1|0	1|0	0|1	0|1	1|0	0|1	0|1	0|1	1|0	0|1	1|0	1|0	1|0	1|0	1|0	0|0	1|0	1|0	1|0	1|0	1|0	1|0	1|0	1|0	1|0	0|1	0|1	1|0	0|1	1|0	1|0	1|0	1|0	1|0	0|1	1|0	0|1	0|1	0|1	0|1	0|1	1|0	1|0	1|0	0|0	1|0	0|1	0|1	1|0	0|1	0|1	0|1
3	22770567	.	C	T	.	PASS	.	GT	1|0	0|1	1|0	1|0	1|0	1|0	0|1	0|1	1|0	1|0	1|0	1|0	1|0	1|0	1|0	0|1	0|1	1|0	0|1	0|1	0|1	1|0	0|1	1|0	1|0	1|0	1|0	1|0	0|1	1|0	1|0	1|0	1|0	1|0	1|0	1|0	1|0	1|0	0|1	0|1	1|0	0|1	1|0	1|0	1|0	1|0	1|0	0|1	1|0	0|1	0|1	0|1	0|1	0|1	1|0	1|0	1|0	0|1	1|0	0|1	0|1	1|0	0|1	0|1	0|1
3	22773517	.	G	T	.	PASS	.	GT	0|0	0|1	0|0	1|0	0|0	1|0	0|1	0|1	1|0	1|0	0|0	1|0	1|0	1|0	1|0	0|1	0|0	1|0	0|1	0|1	0|1	1|0	0|1	1|0	0|0	1|0	1|0	0|0	0|1	0|0	1|0	1|0	0|0	1|0	0|0	1|0	1|0	1|0	0|0	0|1	1|0	0|1	0|0	0|0	0|0	1|0	1|0	0|0	1|0	0|1	0|0	0|1	0|0	0|1	0|0	1|0	1|0	0|0	1|0	0|0	0|1	1|0	0|1	0|1	0|1
3	22779093	.	G	C	.	PASS	.	GT	0|1	1|0	0|1	0|1	0|1	0|1	1|0	1|0	0|1	0|1	0|1	0|1	0|1	0|1	0|1	1|0	1|0	0|1	1|0	1|0	1|0	0|1	1|0	0|1	0|1	0|1	0|1	0|1	1|0	0|1	0|1	0|1	0|1	0|1	0|1	0|1	0|1	0|1	1|0	1|0	0|1	1|0	0|1	0|1	0|1	0|1	0|1	1|0	0|1	1|0	1|0	1|0	1|0	1|0	0|1	0|1	0|1	1|0	0|1	1|0	1|0	0|1	1|0	1|0	1|0
3	22835558	.	G	T	.	PASS	.	GT	0|1	1|0	0|1	0|1	0|1	0|1	1|0	1|0	0|1	0|1	0|1	0|1	0|1	0|1	0|1	1|0	1|0	0|1	1|0	1|0	1|0	0|1	1|0	0|1	0|1	0|1	0|1	0|1	1|0	0|1	0|1	0|1	0|1	0|1	0|1	0|1	0|1	0|1	1|0	1|0	0|1	1|0	1|1	0|1	0|1	0|1	0|1	1|0	0|1	1|0	1|0	1|0	1|0	1|0	0|1	0|1	0|1	1|0	0|1	1|0	1|0	0|1	1|0	1|0	1|0
3	22838158	.	T	C	.	PASS	.	GT	1|0	0|1	1|0	1|0	1|0	1|0	0|1	0|1	1|0	1|0	1|0	1|0	1|0	1|0	1|0	0|1	0|1	1|0	0|1	0|1	0|1	1|0	0|1	1|0	1|0	1|0	1|0	1|0	0|1	1|0	1|0	1|0	1|0	1|0	1|0	1|0	1|0	1|0	0|1	0|1	1|0	0|1	1|0	1|0	1|0	1|0	1|0	0|1	1|0	0|1	0|1	0|1	0|1	0|1	1|0	1|0	1|0	0|1	1|0	0|1	0|1	1|0	0|1	0|1	0|1
3	23040239	.	T	G	.	PASS	.	GT	1|0	0|1	1|0	1|0	1|0	1|0	0|1	0|1	1|0	1|0	1|0	1|0	1|0	1|0	1|0	0|1	0|1	1|0	0|1	0|1	0|1	1|0	0|1	1|0	1|0	1|0	1|0	1|0	0|1	1|0	1|0	1|0	1|0	1|0	1|0	1|0	1|0	1|0	0|1	0|1	1|0	0|1	1|0	1|0	1|0	1|0	1|0	0|1	1|0	0|1	0|1	0|1	0|1	0|1	1|0	1|0	1|0	0|1	1|0	0|1	0|1	1|0	0|1	0|1	0|1
3	23059057	.	T	C	.	PASS	.	GT	1|0	0|1	1|0	1|0	1|0	1|0	0|1	0|1	1|0	1|0	1|0	1|0	1|0	1|0	1|0	0|1	0|1	1|0	0|1	0|1	0|1	1|0	0|1	1|0	1|0	1|0	1|0	1|0	0|1	1|0	1|0	1|0	1|0	1|0	1|0	1|0	1|0	1|0	0|1	0|1	1|0	0|1	1|0	1|0	1|0	1|0	1|0	0|1	1|0	0|1	0|1	0|1	0|1	0|1	1|0	1|0	1|0	0|1	1|0	0|1	0|1	1|0	0|1	0|1	0|1
3	23059177	.	A	T	.	PASS	.	GT	1|0	0|1	1|0	1|0	1|0	1|0	0|1	0|1	1|0	1|0	1|0	1|0	1|0	1|0	1|0	0|1	0|1	1|0	0|1	0|1	0|1	1|0	0|1	1|0	1|0	1|0	1|0	1|0	0|1	1|0	1|0	1|0	1|0	1|0	1|0	1|0	1|0	1|0	0|1	0|1	1|0	0|1	1|0	1|0	1|0	1|0	1|0	0|1	1|0	0|1	0|1	0|1	0|1	0|1	1|0	1|0	1|0	0|1	1|0	0|1	0|1	1|0	0|1	0|1	0|1
3	23059489	.	C	T	.	PASS	.	GT	1|0	0|1	1|0	1|0	1|0	1|0	0|1	0|1	1|0	1|0	1|0	1|0	1|0	1|0	1|0	0|1	0|1	1|0	0|1	0|1	0|1	1|0	0|1	1|0	1|0	1|0	1|0	1|0	0|1	1|0	1|0	1|0	1|0	1|0	1|0	1|0	1|0	1|0	0|1	0|1	1|0	0|1	1|0	1|0	1|0	1|0	1|0	0|1	1|0	0|1	0|1	0|1	0|1	0|1	1|0	1|0	1|0	0|1	1|0	0|1	0|1	1|0	0|1	0|1	0|1
3	23059513	.	G	T	.	PASS	.	GT	0|1	1|0	0|1	0|1	0|1	0|1	1|0	1|0	0|1	0|1	0|1	0|1	0|1	0|1	0|1	1|0	1|0	0|1	1|0	1|0	1|0	0|1	1|0	0|1	0|1	0|1	0|1	0|1	1|0	0|1	0|1	0|1	0|1	0|1	0|1	0|1	0|1	0|1	1|0	1|0	0|1	1|0	0|1	0|1	0|1	0|1	0|1	1|0	0|1	1|0	1|0	1|0	1|0	1|0	0|1	0|1	0|1	1|0	0|1	1|0	1|0	0|1	1|0	1|0	1|0
3	23059654	.	A	T	.	PASS	.	GT	0|1	1|0	0|1	0|1	0|1	0|1	1|0	1|0	0|1	0|1	0|1	0|1	0|1	0|1	0|1	1|0	1|0	0|1	1|0	1|0	1|0	0|1	1|0	0|1	0|1	0|1	0|1	0|1	1|0	0|1	0|1	0|1	0|1	0|1	0|1	0|1	0|1	0|1	1|0	1|0	0|1	1|0	0|1	0|1	0|1	0|1	0|1	1|0	0|1	1|0	1|0	1|0	1|0	1|0	0|1	0|1	0|1	1|0	0|1	1|0	1|0	0|1	1|0	1|0	1|0
3	23059753	.	T	A	.	PASS	.	GT	1|0	0|1	1|0	1|0	1|0	1|0	0|1	0|1	1|0	1|0	1|0	1|0	1|0	1|0	1|0	0|1	0|1	1|0	0|1	0|1	0|1	1|0	0|1	1|0	1|0	1|0	1|0	1|0	0|1	0|0	1|0	1|0	1|0	1|0	1|0	1|0	1|0	1|0	0|1	0|1	1|0	0|1	1|0	1|0	1|0	1|0	1|0	0|1	1|0	0|1	0|1	0|1	0|1	0|1	1|0	1|0	1|0	0|1	0|0	0|1	0|1	1|0	0|1	0|1	0|1
3	23091799	.	A	T	.	PASS	.	GT	1|1	1|1	1|1	1|1	1|1	1|1	1|1	1|1	1|0	1|1	1|0	1|0	1|1	1|0	1|1	1|1	1|1	1|1	1|1	1|1	1|1	1|1	1|1	1|0	1|1	1|1	1|1	1|0	1|1	1|1	1|1	1|1	1|1	1|0	1|0	1|1	1|1	1|1	0|1	1|1	1|1	1|1	1|1	1|1	1|1	1|1	1|1	1|1	1|0	1|1	1|1	1|1	1|1	1|1	1|1	1|1	1|1	1|1	1|1	1|1	1|1	1|1	1|1	0|1	0|1
3	23092595	.	A	G	.	PASS	.	GT	1|1	1|1	1|0	1|0	1|1	1|1	0|1	1|1	1|0	1|0	1|0	1|0	1|0	1|0	1|0	0|1	0|1	1|0	0|1	1|1	0|1	1|0	0|1	1|0	1|0	1|1	1|1	1|0	0|1	1|0	1|1	1|1	1|1	1|0	1|0	1|0	1|0	1|1	0|1	1|1	1|1	0|1	1|1	1|0	1|0	1|0	1|1	0|1	1|0	0|1	1|1	1|1	1|1	1|1	1|1	1|0	1|1	0|1	1|1	0|1	1|1	1|0	0|1	0|1	0|1
3	23195368	.	G	GA	.	PASS	.	GT	0|1	0|0	0|0	0|0	0|0	0|1	0|0	1|0	0|1	0|0	0|0	0|0	0|0	0|0	0|0	0|0	0|1	0|0	0|0	1|0	1|0	0|0	0|0	0|1	1|0	0|1	0|0	1|0	0|0	0|0	0|0	0|0	0|0	0|0	0|0	0|0	0|0	0|1	0|0	0|0	0|0	0|0	0|0	0|0	0|0	0|0	0|1	1|0	0|0	1|0	1|0	0|0	0|0	0|0	0|0	0|0	0|0	0|0	0|1	0|0	0|0	0|0	0|0	0|0	0|0
3	23215878	.	G	A	.	PASS	.	GT	0|1	0|0	0|1	0|1	0|1	0|1	1|0	1|0	0|1	0|1	0|1	0|1	0|1	0|1	0|1	1|0	0|1	0|1	1|0	1|0	0|0	0|0	1|0	0|1	1|0	0|1	0|1	0|1	1|0	0|1	0|1	0|1	0|0	0|1	0|1	0|1	0|1	0|0	1|0	0|0	0|0	1|0	0|0	0|1	0|1	0|1	0|1	1|0	0|1	1|0	1|0	1|0	1|0	1|0	0|1	0|1	0|1	1|0	0|1	1|0	1|0	0|1	1|0	1|0	1|0
3	23394735	.	C	T	.	PASS	.	GT	1|0	0|1	1|0	1|0	1|0	1|0	0|1	0|1	1|0	1|0	1|0	1|0	1|0	1|0	1|0	0|1	1|1	1|0	1|1	0|1	0|1	1|0	0|1	1|0	1|1	1|0	1|0	1|0	0|1	1|0	1|0	1|0	1|1	1|0	1|0	1|0	1|0	1|0	0|1	0|1	1|0	0|1	1|0	1|0	1|0	1|0	1|0	0|1	1|0	0|1	1|1	0|1	0|1	0|1	1|0	1|0	1|0	1|1	1|0	1|1	0|1	1|0	0|1	0|1	0|1
4	169565	.	C	A	.	PASS	.	GT	0|1	0|1	0|1	0|1	0|1	0|1	0|1	0|1	0|1	0|1	0|1	0|1	0|1	0|1	0|1	0|1	0|1	0|1	0|1	0|1	0|1	0|1	0|1	0|1	0|1	0|1	0|1	0|1	0|1	0|1	0|1	0|1	0|1	0|1	0|1	0|1	0|1	0|1	0|1	0|1	0|1	0|1	0|1	0|1	0|1	0|1	0|1	0|1	0|1	0|1	0|1	0|1	0|1	0|1	0|1	0|1	0|1	0|1	0|1	0|1	0|1	0|1	0|1	0|1	0|1
4	182612	.	T	TGGA	.	PASS	.	GT	0|0	0|0	1|1	0|0	0|0	0|0	1|1	0|0	0|0	0|0	0|0	0|0	0|0	1|1	0|0	0|0	1|1	0|0	0|0	0|0	0|0	0|0	0|0	0|0	0|0	0|0	0|0	1|1	0|0	0|0	0|0	0|0	0|0	0|0	1|1	0|0	0|0	0|0	0|0	0|0	0|0	1|1	1|1	0|0	1|1	0|0	0|0	0|0	0|0	1|1	0|0	0|0	0|0	0|0	1|1	0|0	0|0	0|0	0|0	0|0	0|0	0|0	0|0	0|0	1|1
4	294760	.	C	T	.	PASS	.	GT	0|1	0|1	1|0	0|1	0|1	0|1	1|0	0|1	0|1	0|1	0|1	0|1	0|1	1|0	0|1	0|1	1|0	0|1	0|1	0|1	0|1	0|1	0|1	0|1	0|1	0|1	0|1	1|1	0|1	0|1	0|1	0|1	0|1	0|1	1|0	0|1	0|1	0|1	0|1	0|1	0|1	1|0	1|0	0|1	1|0	0|1	0|1	0|1	0|1	1|0	0|1	0|1	0|1	0|1	1|0	0|1	0|1	0|1	0|1	0|1	0|1	0|1	0|1	0|1	1|0
4	429435	.	G	A	.	PASS	.	GT	1|0	1|0	0|0	0|0	0|0	1|0	0|1	1|0	0|0	0|0	0|0	0|0	0|0	0|0	0|0	0|0	0|0	1|0	0|0	1|0	0|0	0|0	1|0	0|0	1|0	1|0	0|0	0|0	1|0	0|0	1|0	1|0	0|0	0|0	0|0	1|0	0|0	1|0	0|0	1|0	1|0	0|0	0|0	0|0	0|0	1|0	1|0	1|0	0|0	0|0	0|0	0|0	0|0	1|0	0|0	1|0	1|0	0|0	1|0	0|0	1|0	1|0	1|0	0|0	0|0
4	440363	.	A	G	.	PASS	.	GT	0|1	0|1	1|0	0|1	0|1	0|1	1|0	0|1	0|1	0|1	0|1	0|1	0|1	1|0	0|1	0|1	1|0	0|1	0|1	0|1	0|1	0|1	0|1	0|1	0|1	0|1	0|1	1|0	0|1	0|1	0|1	0|1	0|1	0|1	1|0	0|1	0|1	0|1	0|1	0|1	0|1	1|0	1|0	0|1	1|0	0|1	0|1	0|1	0|1	1|0	0|1	0|1	0|1	0|1	1|0	0|1	0|1	0|1	0|1	0|1	0|1	0|1	0|1	0|1	1|0
4	440578	.	T	G	.	PASS	.	GT	1|0	1|0	1|0	1|0	1|0	1|0	0|1	1|0	1|0	1|0	1|0	1|0	1|0	1|0	1|0	1|0	1|0	1|0	1|0	1|0	1|0	1|0	1|0	1|0	1|0	1|0	1|0	0|1	1|0	1|0	1|0	1|0	1|0	1|0	1|0	1|0	1|0	1|0	1|0	1|0	1|0	1|0	1|0	1|0	1|0	1|0	1|0	1|0	1|0	1|0	1|0	1|0	1|0	1|0	1|0	1|0	1|0	1|0	1|0	1|0	1|0	1|0	1|0	1|0	1|0
4	467558	.	A	C	.	PASS	.	GT	0|1	0|1	0|1	0|1	0|1	0|1	1|0	0|1	0|1	0|1	0|1	0|1	0|1	0|1	0|1	0|1	0|1	0|1	0|1	0|1	0|1	0|1	0|1	0|1	0|1	0|1	0|1	1|0	0|1	0|1	0|1	0|1	0|1	0|1	0|1	0|1	0|1	0|1	0|1	0|1	0|1	0|1	0|1	0|1	0|1	0|1	0|1	0|1	0|1	0|1	0|1	0|1	0|1	0|1	0|1	0|1	0|1	0|1	0|1	0|1	0|1	0|1	0|1	0|1	0|1
4	548921	.	G	C	.	PASS	.	GT	0|0	1|0	0|0	0|0	1|0	0|0	0|1	1|0	1|0	1|0	0|0	1|0	0|0	0|0	0|0	1|0	0|0	0|0	0|0	1|0	0|0	0|0	1|0	0|0	0|0	1|0	1|0	0|1	1|0	0|0	1|0	0|0	0|0	0|0	0|0	1|0	0|0	1|0	0|0	0|0	1|0	1|0	0|0	0|0	0|0	1|0	0|0	0|0	1|0	0|0	0|0	0|0	0|0	0|0	0|0	1|0	1|0	0|0	1|0	0|0	0|0	0|0	1|0	1|0	0|0
4	640045	.	T	C	.	PASS	.	GT	1|1	1|1	0|1	0|1	0|1	0|1	1|1	0|1	0|1	0|1	0|1	0|1	1|1	0|1	0|1	0|1	0|1	1|1	0|1	1|1	1|1	0|1	1|1	0|1	1|1	1|1	1|1	1|0	1|1	0|1	0|1	1|1	0|1	0|1	0|1	1|1	0|1	1|1	1|1	1|1	1|1	0|1	0|1	0|1	0|1	1|1	0|1	1|1	0|1	1|1	0|1	1|1	1|1	1|1	0|1	1|1	1|1	0|1	1|1	0|1	1|1	1|1	1|1	0|1	0|1
4	973588	.	A	T	.	PASS	.	GT	0|0	0|0	1|0	1|0	1|0	0|0	0|0	0|0	1|0	1|0	1|0	1|0	1|0	1|0	1|0	1|0	1|0	1|0	1|0	0|0	1|0	1|0	0|0	1|0	0|0	0|0	1|0	0|1	0|0	1|0	0|0	1|0	1|0	1|0	1|0	0|0	1|0	0|0	1|0	0|0	0|0	1|0	1|0	1|0	0|0	0|0	1|0	1|0	1|0	1|0	1|0	1|0	0|0	1|0	1|0	1|0	0|0	1|0	0|0	1|0	1|0	0|0	0|0	1|0	1|0
4	1042947	.	C	G	.	PASS	.	GT	0|1	0|1	0|1	0|1	0|1	0|1	1|0	0|1	0|1	0|1	0|1	0|1	0|1	0|1	0|1	0|1	0|1	0|1	0|1	0|1	0|1	0|1	0|1	0|1	0|1	0|1	0|1	1|0	0|1	0|1	0|1	0|1	0|1	0|1	0|1	0|1	0|1	0|1	0|1	0|1	0|1	0|1	0|1	0|1	0|1	0|1	0|1	0|1	0|1	0|1	0|1	0|1	0|1	0|1	0|1	0|1	0|1	0|1	0|1	0|1	0|1	0|1	0|1	0|1	0|1
4	1110884	.	T	C	.	PASS	.	GT	0|0	0|0	1|0	1|0	1|0	0|0	0|0	0|0	0|0	1|0	1|0	1|0	1|0	1|0	1|0	0|0	1|0	1|0	0|0	1|0	1|0	1|0	1|0	1|0	0|0	0|0	1|0	0|0	0|0	1|0	0|0	1|0	1|0	1|0	1|0	0|0	1|0	1|0	1|0	1|0	0|0	1|0	1|0	1|0	0|0	0|0	1|0	1|0	1|0	1|0	1|0	1|0	0|0	1|0	1|0	0|0	1|0	1|0	0|0	0|0	1|0	1|0	0|0	1|0	1|0
4	1113900	.	G	GATTCTTGCTGTTTCCCGAGTATGCAATTTGGTTCTTCTTCGAAGAGGAGAGAGTGGCGGAGAA	.	PASS	.	GT	0|1	0|1	0|1	0|1	0|0	0|1	1|0	0|1	0|1	0|1	0|1	0|1	0|1	0|1	0|1	0|1	0|1	0|1	0|1	0|0	0|1	0|1	0|1	0|1	0|1	0|1	0|1	1|0	0|1	0|1	0|1	0|1	0|1	0|1	0|1	0|0	0|1	0|1	0|1	0|1	0|1	0|1	0|1	0|1	0|1	0|1	0|1	0|1	0|1	0|1	0|1	0|1	0|1	0|1	0|1	0|1	0|1	0|1	0|1	0|1	0|1	0|1	0|1	0|1	0|1
4	1191591	.	T	A	.	PASS	.	GT	0|1	0|1	0|1	0|1	0|1	0|1	1|0	0|1	0|1	0|1	0|1	0|1	0|1	0|1	0|1	0|1	0|1	0|1	0|1	0|1	0|1	0|1	0|1	0|1	0|1	0|1	0|1	1|0	0|1	0|1	0|1	0|1	0|1	0|1	0|1	0|1	0|1	0|1	0|1	0|1	0|1	0|1	0|1	0|1	0|1	0|1	0|1	0|1	0|1	0|1	0|1	0|1	0|1	0|1	0|1	0|1	0|1	0|1	0|1	0|1	0|1	0|1	0|1	0|1	0|1
4	1194280	.	T	A	.	PASS	.	GT	0|1	0|1	0|1	0|1	0|1	0|1	1|0	0|1	0|1	0|1	0|1	0|1	0|1	0|1	0|1	0|1	0|1	0|1	0|1	0|1	0|1	0|1	0|1	0|1	0|1	0|1	0|1	1|0	0|1	0|1	0|1	0|1	0|1	0|1	0|1	0|1	0|1	0|1	0|1	0|1	0|1	0|1	0|1	0|1	0|1	0|1	0|1	0|1	0|1	0|1	0|1	0|1	0|1	0|1	0|1	0|1	0|1	0|1	0|1	0|1	0|1	0|1	0|1	0|1	0|1
4	1294128	.	CA	C	.	PASS	.	GT	0|1	0|1	0|1	0|1	0|1	0|1	1|0	0|1	0|1	0|1	0|1	0|1	0|1	0|1	0|1	0|1	0|1	0|1	0|1	0|1	0|1	0|1	0|1	0|1	0|1	0|1	0|1	1|0	0|1	0|1	0|1	0|0	0|1	0|1	0|1	0|1	0|1	0|1	0|1	0|1	0|1	0|1	0|1	0|1	0|1	0|1	0|1	0|1	0|1	0|1	0|1	0|1	0|1	0|1	0|1	0|1	0|1	0|1	0|1	0|1	0|1	0|1	0|1	0|1	0|1
4	1441345	.	T	A	.	PASS	.	GT	1|0	1|0	0|1	1|0	1|0	1|0	0|1	1|0	1|0	1|0	1|0	1|0	1|0	1|0	1|0	1|0	1|0	1|0	1|0	1|0	1|0	1|0	1|0	1|0	1|0	1|0	1|0	0|1	1|0	1|0	1|0	1|0	1|0	1|0	1|0	1|0	1|0	1|0	1|0	1|0	1|0	1|0	1|0	1|0	1|0	1|0	1|0	1|0	1|0	0|1	1|0	1|0	1|0	1|0	1|0	1|0	1|0	1|0	1|0	1|0	1|0	1|0	1|0	1|0	1|0
4	1942043	.	A	G	.	PASS	.	GT	0|1	0|1	1|0	0|1	0|1	0|1	1|0	0|1	0|1	0|1	0|1	0|1	0|1	0|1	0|1	0|1	0|1	0|1	0|1	0|1	0|1	0|1	0|1	0|1	0|1	0|1	0|1	1|0	0|1	0|1	0|1	0|1	0|1	0|1	0|1	0|1	0|1	0|1	0|1	0|1	0|1	0|1	0|1	0|1	0|1	0|1	0|1	0|1	0|1	1|0	0|1	0|1	0|1	0|1	0|1	0|1	0|1	0|1	0|1	0|1	0|1	0|1	0|1	0|1	0|1
4	2185445	.	T	C	.	PASS	.	GT	0|1	0|1	1|0	0|1	0|1	0|1	1|0	0|1	0|1	0|1	0|1	0|1	0|1	0|1	0|1	0|1	0|1	0|1	0|1	0|1	0|1	0|1	0|1	0|1	0|1	0|1	0|1	1|0	0|1	0|1	0|1	0|1	0|1	0|1	0|1	0|1	0|1	0|1	0|1	0|1	0|1	0|1	0|1	0|1	0|1	0|1	0|1	0|1	0|1	1|0	0|1	0|1	0|1	0|1	0|1	0|1	0|1	0|1	0|1	0|1	0|1	0|1	0|1	0|1	0|1
4	2185510	.	T	G	.	PASS	.	GT	1|0	1|0	0|1	1|0	1|0	1|0	0|1	1|0	1|0	1|0	1|0	1|0	1|0	1|0	1|0	1|0	1|0	1|0	1|0	1|0	1|0	1|0	1|0	1|0	1|0	1|0	1|0	0|1	1|0	1|0	1|0	1|0	1|0	1|0	1|0	1|0	1|0	1|0	1|0	1|0	1|0	1|0	1|0	1|0	1|0	1|0	1|0	1|0	1|0	0|1	1|0	1|0	1|0	1|0	1|0	1|0	1|0	1|0	1|0	1|0	1|0	1|0	1|0	1|0	1|0
4	2185591	.	A	T	.	PASS	.	GT	0|1	0|1	1|0	0|1	0|1	0|1	1|0	0|1	0|1	0|0	0|1	0|1	0|1	0|1	0|0	0|1	0|1	0|1	0|1	0|1	0|1	0|1	0|0	0|1	0|1	0|0	0|1	1|0	0|1	0|0	0|1	0|1	0|1	0|1	0|1	0|1	0|1	0|1	0|0	0|1	0|1	0|1	0|1	0|1	0|1	0|1	0|1	0|1	0|1	1|0	0|1	0|1	0|1	0|1	0|1	0|1	0|1	0|1	0|1	0|1	0|1	0|1	0|0	0|1	0|1
4	2185603	.	T	TC	.	PASS	.	GT	0|1	0|1	1|0	0|1	0|1	0|1	1|0	0|1	0|1	0|1	0|1	0|1	0|1	0|1	0|1	0|1	0|1	0|1	0|1	0|1	0|1	0|1	0|1	0|1	0|1	0|1	0|1	1|0	0|1	0|1	0|1	0|1	0|1	0|1	0|1	0|1	0|1	0|1	0|1	0|1	0|1	0|1	0|1	0|1	0|1	0|1	0|1	0|1	0|1	1|0	0|1	0|1	0|1	0|1	0|1	0|1	0|1	0|1	0|1	0|1	0|1	0|1	0|1	0|1	0|1
4	2185612	.	A	G	.	PASS	.	GT	1|0	1|0	0|1	1|0	1|0	1|0	0|1	1|0	1|0	1|0	1|0	1|0	1|0	1|0	1|0	1|0	1|0	1|0	1|0	1|0	1|0	1|0	1|0	1|0	1|0	1|0	1|0	0|1	1|0	1|0	1|0	1|0	1|0	1|0	1|0	1|0	1|0	1|0	1|0	1|0	1|0	1|0	1|0	1|0	1|0	1|0	1|0	1|0	1|0	0|1	1|0	1|0	1|0	1|0	1|0	1|0	1|0	1|0	1|0	1|0	1|0	1|0	1|0	1|0	1|0
4	2185653	.	AT	A	.	PASS	.	GT	0|1	0|1	1|0	0|1	0|1	0|1	1|0	0|1	0|1	0|1	0|1	0|1	0|1	0|1	0|1	0|1	0|1	0|1	0|1	0|1	0|1	0|1	0|1	0|1	0|1	0|1	0|1	1|0	0|1	0|1	0|1	0|1	0|1	0|1	0|1	0|1	0|1	0|1	0|1	0|1	0|1	0|1	0|1	0|1	0|1	0|1	0|1	0|1	0|1	1|0	0|1	0|1	0|1	0|1	0|1	0|1	0|1	0|1	0|1	0|1	0|1	0|1	0|1	0|1	0|1
4	2185663	.	T	C	.	PASS	.	GT	0|1	0|1	1|0	0|1	0|1	0|1	1|0	0|1	0|1	0|1	0|1	0|1	0|1	0|1	0|1	0|1	0|1	0|1	0|1	0|1	0|1	0|1	0|1	0|1	0|1	0|1	0|1	1|0	0|1	0|1	0|1	0|1	0|1	0|1	0|1	0|1	0|1	0|1	0|1	0|1	0|1	0|1	0|1	0|1	0|1	0|1	0|1	0|1	0|1	1|0	0|1	0|1	0|1	0|1	0|1	0|1	0|1	0|1	0|1	0|1	0|1	0|1	0|1	0|1	0|1
4	2185683	.	G	A	.	PASS	.	GT	1|0	1|0	0|0	1|0	1|0	1|0	0|1	1|0	1|0	1|0	1|0	1|0	1|0	1|0	1|0	1|0	1|0	1|0	1|0	1|0	1|0	1|0	1|0	1|0	1|0	1|0	1|0	0|1	1|0	1|0	1|0	1|0	1|0	1|0	1|0	1|0	1|0	1|0	1|0	1|0	1|0	1|0	1|0	1|0	1|0	1|0	1|0	1|0	1|0	0|1	1|0	1|0	1|0	1|0	1|0	1|0	1|0	1|0	1|0	1|0	1|0	1|0	1|0	1|0	1|0
4	2185692	.	C	CT	.	PASS	.	GT	1|0	1|0	0|0	1|0	1|0	1|0	0|1	1|0	1|0	1|0	1|0	1|0	1|0	1|0	1|0	1|0	1|0	1|0	1|0	1|0	1|0	1|0	1|0	1|0	1|0	1|0	1|0	0|1	1|0	1|0	1|0	1|0	1|0	1|0	1|0	1|0	1|0	1|0	1|0	1|0	1|0	1|0	1|0	1|0	1|0	1|0	1|0	1|0	1|0	0|1	1|0	1|0	1|0	1|0	1|0	1|0	1|0	1|0	1|0	1|0	1|0	1|0	1|0	1|0	1|0
4	2185724	.	G	A	.	PASS	.	GT	1|0	1|0	0|1	1|0	1|0	1|1	0|1	1|0	1|0	1|0	1|0	1|0	1|0	1|0	1|0	1|0	1|0	1|0	1|0	1|0	1|0	1|0	1|0	1|0	1|0	1|0	1|0	0|1	1|0	1|0	1|0	1|0	1|0	1|0	1|0	1|0	1|1	1|0	1|0	1|0	1|0	1|0	1|0	1|0	1|0	1|0	1|0	1|0	1|0	0|1	1|0	1|0	1|0	1|0	1|0	1|0	1|0	1|0	1|0	1|0	1|0	1|0	1|0	1|0	1|0
4	2185798	.	CATTT	C	.	PASS	.	GT	1|0	1|0	0|1	1|0	1|0	1|0	0|1	1|0	1|0	1|0	1|0	1|0	1|0	1|0	1|0	1|0	1|0	1|0	1|0	1|0	1|0	1|0	1|0	1|0	1|0	1|0	1|0	0|1	1|0	1|0	1|0	1|0	1|0	1|0	1|0	1|0	1|0	1|0	1|0	1|0	1|0	1|0	1|0	1|0	1|0	1|0	1|0	1|0	1|0	0|1	1|0	1|0	1|0	1|0	1|0	1|0	1|0	1|0	1|0	1|0	1|0	1|0	1|0	1|0	1|0
4	2185840	.	G	A	.	PASS	.	GT	1|0	1|0	0|1	1|0	1|1	1|0	0|1	1|0	1|0	1|0	1|0	1|0	1|0	1|0	1|0	1|0	1|0	1|0	1|0	1|0	1|0	1|0	1|0	1|0	1|0	1|0	1|0	0|1	1|0	1|0	1|0	1|0	1|0	1|0	1|0	1|0	1|0	1|0	1|0	1|0	1|0	1|0	1|0	1|0	1|0	1|0	1|0	1|0	1|0	0|1	1|0	1|0	1|0	1|0	1|0	1|0	1|0	1|0	1|0	1|0	1|0	1|0	1|0	1|0	1|0
4	2185878	.	C	T	.	PASS	.	GT	0|1	0|1	1|0	0|1	0|1	0|1	1|0	0|1	0|1	0|0	0|1	0|1	0|1	0|1	0|1	0|1	0|1	0|1	0|1	0|1	0|1	0|1	0|1	0|1	0|1	0|1	0|1	1|0	0|1	0|1	0|1	0|1	0|1	0|1	0|1	0|1	0|1	0|1	0|1	0|1	0|1	0|1	0|1	0|1	0|1	0|1	0|1	0|1	0|1	1|0	0|1	0|1	0|1	0|1	0|1	0|1	0|1	0|1	0|1	0|1	0|1	0|1	0|1	0|1	0|1
4	2186018	.	T	C	.	PASS	.	GT	0|1	0|1	1|0	0|1	0|1	0|1	1|0	0|1	0|1	0|1	0|1	0|1	0|1	0|1	0|1	0|1	0|1	0|1	0|1	0|1	0|1	0|1	0|1	0|1	0|1	0|1	0|1	1|0	0|1	0|1	0|1	0|1	0|1	0|1	0|1	0|1	0|1	0|1	0|1	0|1	0|1	0|1	0|1	0|1	0|1	0|1	0|1	0|1	0|1	1|0	0|1	0|1	0|1	0|1	0|1	0|1	0|1	0|1	0|1	0|1	0|1	0|1	0|1	0|1	0|1
4	2186054	.	C	CT	.	PASS	.	GT	1|0	1|0	0|1	1|0	1|0	1|0	0|1	1|0	1|0	1|0	1|0	1|0	1|0	1|0	1|0	0|0	1|0	0|0	1|0	1|0	1|1	1|0	1|0	1|0	1|0	1|0	1|0	0|1	1|0	1|0	1|0	1|0	1|0	1|0	0|0	1|0	1|0	0|0	1|0	1|0	1|0	1|0	1|0	1|0	1|0	1|0	1|0	1|0	1|0	0|1	1|0	1|0	0|0	0|0	1|0	1|0	1|0	0|0	1|0	1|0	1|1	1|0	1|0	1|0	1|0
4	2186273	.	G	C	.	PASS	.	GT	0|1	0|1	1|0	0|1	0|1	0|1	1|0	0|1	0|1	0|1	0|1	0|1	0|1	0|1	0|1	0|1	0|1	0|1	0|1	0|1	0|1	0|1	0|1	0|1	0|1	0|1	0|1	1|0	0|1	0|1	0|1	0|1	0|1	0|1	0|1	0|1	0|1	0|1	0|1	0|1	0|1	0|1	0|1	0|1	0|1	0|1	0|1	0|1	0|1	1|0	0|1	0|1	0|1	0|1	0|1	0|1	0|1	0|1	0|1	0|1	0|1	0|1	0|1	0|1	0|1
4	2186370	.	A	G	.	PASS	.	GT	1|0	1|0	0|1	1|0	1|0	1|0	0|1	1|0	1|0	1|0	1|0	1|0	1|0	1|0	1|0	1|0	1|0	1|0	1|0	1|0	1|0	1|0	1|0	1|0	1|0	1|0	1|0	0|1	1|0	1|0	1|0	1|0	1|0	1|0	1|0	1|0	1|0	1|0	1|0	1|0	1|0	1|0	1|0	1|0	1|0	1|0	1|0	1|0	1|0	0|1	1|0	1|0	1|0	1|0	1|0	1|0	1|0	1|0	1|0	1|0	1|0	1|0	1|0	1|0	1|0
4	2186511	.	T	C	.	PASS	.	GT	0|1	0|1	1|0	0|1	0|1	0|1	1|0	0|1	0|1	0|1	0|1	0|1	0|1	0|1	0|1	0|1	0|1	0|1	0|1	0|1	0|1	0|1	0|1	0|1	0|1	0|1	0|1	1|0	0|1	0|1	0|1	0|1	0|1	0|1	0|1	0|1	0|1	0|1	0|1	0|1	0|1	0|1	0|1	0|1	0|1	0|1	0|1	0|1	0|1	1|0	0|1	0|1	0|1	0|1	0|1	0|1	0|1	0|1	0|1	0|1	0|1	0|1	0|1	0|1	0|1
4	2187097	.	T	C	.	PASS	.	GT	1|0	1|0	0|1	1|0	1|0	1|0	0|1	1|0	1|0	1|0	1|0	1|0	1|0	1|0	1|0	1|0	1|0	1|0	1|0	1|0	1|0	1|0	1|0	1|0	1|0	1|0	1|0	0|1	1|0	1|0	1|0	1|0	1|0	1|0	1|0	1|0	1|0	1|0	1|0	1|0	1|0	1|0	1|0	1|0	1|0	1|0	1|0	1|0	1|0	0|1	1|0	1|0	1|0	1|0	1|0	1|0	1|0	1|0	1|0	1|0	1|0	1|0	1|0	1|0	1|0
4	2403888	.	T	C	.	PASS	.	GT	0|1	0|1	1|0	0|1	0|1	0|1	1|0	0|1	0|1	0|1	0|1	0|1	0|1	0|1	0|1	0|1	0|1	0|1	0|1	0|1	0|1	0|1	0|1	0|1	0|1	0|1	0|1	1|0	0|1	0|1	0|1	0|1	0|1	0|1	0|1	0|1	0|1	0|1	0|1	0|1	0|1	0|1	0|1	0|1	0|1	0|1	0|1	0|1	0|1	1|0	0|1	0|1	0|1	0|1	0|1	0|1	0|1	0|1	0|1	0|1	0|1	0|1	0|1	0|1	0|1
4	2440650	.	A	C	.	PASS	.	GT	0|0	1|0	0|0	0|0	0|0	0|0	0|0	1|0	0|0	0|0	0|0	0|0	1|0	0|0	0|0	0|0	0|0	0|0	0|0	1|0	0|0	0|0	1|0	0|0	0|0	0|0	0|0	0|0	0|0	0|0	1|0	0|0	0|0	0|0	0|0	1|0	0|0	1|0	0|0	0|0	1|0	0|0	0|0	0|0	0|0	0|0	0|0	0|0	0|0	0|0	0|0	0|0	0|0	0|0	0|0	1|0	0|0	0|0	1|0	0|0	0|0	0|0	1|0	0|0	0|0
4	2440892	.	G	C	.	PASS	.	GT	0|0	0|0	0|0	0|1	0|1	0|0	1|0	1|0	0|1	0|1	0|1	0|0	0|0	0|1	0|1	0|1	0|0	0|1	0|0	1|0	0|1	0|1	1|0	0|1	0|0	0|0	0|1	1|0	0|1	0|0	1|0	0|1	0|0	0|1	0|1	1|0	0|1	0|0	0|1	0|0	1|0	0|0	0|0	0|1	0|0	0|0	0|0	0|0	0|1	0|0	0|0	0|1	0|0	0|1	0|0	1|0	0|0	0|0	1|0	0|1	0|1	0|0	1|0	0|1	0|0
4	2442231	.	C	A	.	PASS	.	GT	0|1	0|1	1|0	1|0	1|0	0|1	0|1	0|1	1|0	1|0	1|0	0|1	0|1	1|0	1|0	1|0	0|1	1|0	0|1	0|1	1|0	1|0	0|1	1|0	0|1	0|1	1|0	0|1	1|0	0|1	0|1	1|0	0|1	1|0	1|0	0|1	1|0	0|1	1|0	0|1	0|1	0|1	0|0	1|0	0|1	0|1	0|1	0|1	1|0	1|0	0|1	1|0	0|1	1|0	0|1	0|1	0|1	0|1	0|1	1|0	1|0	0|1	0|1	1|0	0|1
4	2442255	.	C	T	.	PASS	.	GT	0|1	0|1	1|0	1|0	1|0	0|1	0|1	0|1	1|0	1|0	1|0	0|1	0|1	1|0	1|0	1|0	0|1	1|0	0|1	0|1	1|0	1|0	0|1	1|0	0|1	0|1	1|0	0|1	1|0	0|1	0|1	1|0	0|1	1|0	1|0	0|1	1|0	0|1	1|0	0|1	0|1	0|1	0|1	1|0	0|1	0|1	0|1	0|1	1|0	1|0	0|1	1|0	0|1	1|0	0|1	0|1	0|1	0|1	0|1	1|0	1|0	0|1	0|1	1|0	0|1
4	2442276	.	A	T	.	PASS	.	GT	0|0	0|0	0|1	0|0	0|1	0|0	0|0	0|0	0|0	0|0	0|1	0|0	0|0	0|1	0|1	0|0	0|0	0|0	1|0	0|0	0|1	0|0	0|0	0|0	0|0	0|0	0|0	0|0	0|0	0|0	0|0	0|0	0|0	0|0	0|0	0|0	0|0	0|0	0|0	0|0	0|0	0|0	0|0	0|1	0|0	0|0	0|0	0|0	0|0	0|1	0|0	0|1	0|0	0|0	0|0	0|0	0|0	1|0	0|0	0|1	0|1	0|0	0|0	0|0	0|0
4	2442285	.	C	T	.	PASS	.	GT	1|0	1|0	0|1	0|1	0|1	1|0	1|0	1|0	0|1	0|1	0|1	1|0	1|0	0|1	0|1	0|1	1|0	0|1	1|0	1|0	0|1	0|1	1|0	0|1	1|0	1|0	0|1	1|0	0|1	1|0	1|0	0|1	1|0	0|1	0|1	1|0	0|1	1|0	0|1	1|0	1|0	1|0	1|0	0|1	1|0	1|0	1|0	1|0	0|1	0|1	1|0	0|1	1|0	0|1	1|0	1|0	1|0	1|0	1|0	0|1	0|1	1|0	1|0	0|1	1|0
4	2442399	.	C	T	.	PASS	.	GT	1|0	1|0	0|1	0|1	0|1	1|0	1|0	1|0	0|1	0|1	0|1	1|0	1|0	0|1	0|1	0|1	1|0	0|1	1|0	1|0	0|1	0|1	1|0	0|1	1|0	1|0	0|1	1|0	0|1	1|0	1|0	0|1	1|0	0|1	0|1	1|0	0|1	1|0	0|0	1|0	1|0	1|0	1|0	0|1	1|0	1|0	1|0	1|0	0|1	0|1	1|0	0|1	1|0	0|1	1|0	1|0	1|0	1|0	1|0	0|1	0|1	1|0	1|0	0|1	1|0
4	2442533	.	A	G	.	PASS	.	GT	1|0	1|0	0|1	0|1	0|1	1|0	1|0	1|0	0|1	0|1	0|1	1|0	1|0	0|1	0|1	0|1	1|0	0|1	1|0	1|0	0|1	0|1	1|0	0|1	1|0	1|0	0|1	1|0	0|1	1|0	1|0	0|1	1|0	0|1	0|1	1|0	0|1	1|0	0|1	1|0	1|0	1|0	1|0	0|1	1|0	1|0	1|0	1|0	0|1	0|1	1|0	0|1	1|0	0|1	1|0	1|0	1|0	1|0	1|0	0|1	0|1	1|0	1|0	0|1	1|0
4	2454033	.	CAGGTTTGGTTCTAAAAGATGTTTCTTGGTTTGCTTTAAACTCCTTACATTCCTTCTTATATTTTCACTTCTGTCAGATAAGCATCTCAAGAGTCATCAGTGATCTTTACGACCCGATTTCGTTATGAAACTTTATAGACCATATCATTATTGCCAGATCATTGCTGCAAAGATGTCATATATCGTTTGTTTAACGTTACCTTACTTTGTACTGTTTTTCATTGGTTCAA	C	.	PASS	.	GT	1|0	1|0	0|1	0|1	0|1	1|0	1|0	1|0	0|1	0|1	0|1	1|0	1|0	0|1	0|1	0|1	1|0	0|1	1|0	1|0	0|1	0|1	1|0	0|1	1|0	1|0	0|1	1|0	0|1	1|0	1|0	0|1	1|0	0|1	0|1	1|0	0|1	1|0	0|1	1|0	1|0	1|0	1|0	0|1	1|0	1|0	1|0	1|0	0|1	0|1	1|0	0|1	1|0	0|1	1|0	1|0	1|0	1|0	1|0	0|1	0|1	1|0	1|0	0|1	1|0
4	2542419	.	C	CA	.	PASS	.	GT	0|1	0|1	1|0	1|0	1|0	0|1	0|1	0|1	0|0	1|0	1|0	0|1	0|1	1|0	1|0	1|0	0|1	1|0	0|1	0|1	1|0	1|0	0|1	1|0	0|1	0|1	1|0	0|1	1|0	0|1	0|1	1|0	0|1	1|0	1|0	0|1	1|0	0|1	1|0	0|1	0|1	0|1	0|1	1|0	0|1	0|1	0|1	0|1	1|0	1|0	0|0	0|0	0|1	1|0	0|1	0|0	0|1	0|1	0|1	1|0	1|0	0|1	0|0	0|0	0|1
4	4867729	.	T	C	.	PASS	.	GT	1|0	0|0	0|1	0|1	0|1	0|0	1|0	0|0	0|1	0|1	0|1	1|0	1|0	0|1	0|1	0|0	1|0	0|1	1|0	1|0	0|0	0|1	1|0	0|1	1|0	1|0	0|1	1|0	0|1	1|0	1|0	0|1	1|0	0|0	0|1	1|0	0|0	1|0	0|1	1|0	1|0	1|0	1|0	0|0	1|0	1|0	1|0	1|0	0|1	0|1	1|0	0|1	0|0	0|0	1|0	1|0	1|0	1|0	1|0	0|0	0|0	1|0	1|0	0|0	0|0
4	5255599	.	A	T	.	PASS	.	GT	0|0	0|0	0|0	1|1	0|0	1|1	1|1	1|1	0|0	0|0	0|0	0|0	1|1	0|0	1|1	0|0	1|1	1|1	0|0	1|1	0|1	0|0	0|0	0|0	0|0	1|1	0|0	0|0	1|1	1|1	1|1	1|1	1|1	1|1	0|0	1|1	0|0	0|0	0|0	0|0	0|0	0|0	1|1	1|1	1|1	1|1	0|0	1|1	1|1	1|1	1|1	1|1	0|0	0|0	0|0	0|0	0|0	0|0	0|0	0|0	1|1	0|0	0|0	1|1	0|0
4	5384365	.	A	G	.	PASS	.	GT	0|1	0|1	0|0	0|1	1|0	1|0	1|0	1|0	1|0	1|0	0|0	0|1	1|0	0|0	0|1	1|0	0|0	0|1	0|0	1|0	0|1	0|0	0|1	1|0	0|1	1|0	1|0	0|1	0|1	0|0	1|0	0|1	0|0	0|1	1|0	1|0	0|0	0|1	0|0	0|1	0|1	0|1	0|0	0|0	1|0	1|0	0|1	0|0	0|1	0|1	0|0	0|1	0|1	1|0	0|1	0|1	0|1	0|0	0|1	1|0	0|1	0|1	0|1	0|1	0|1
4	5385237	.	G	T	.	PASS	.	GT	0|1	0|1	1|0	0|1	1|0	1|0	1|0	1|0	1|0	1|0	1|0	0|1	1|0	1|0	0|1	1|0	1|0	0|1	0|1	1|0	0|1	1|0	0|1	1|0	0|1	1|0	1|0	0|1	0|1	1|0	1|0	0|1	1|0	0|1	1|0	1|0	1|0	0|1	1|0	0|1	0|1	0|1	1|0	0|1	1|0	1|0	0|1	1|0	0|1	0|1	1|0	0|1	0|1	1|0	0|1	0|1	0|1	0|0	0|1	1|0	0|1	0|1	0|1	0|1	0|1
4	5436287	.	T	C	.	PASS	.	GT	0|1	0|1	1|0	0|1	1|0	1|0	1|0	1|0	1|0	1|0	1|0	0|1	1|0	1|0	0|1	1|0	1|0	0|1	0|1	1|0	0|1	1|0	0|1	1|0	0|1	1|0	1|0	0|1	0|1	1|0	1|0	0|1	1|0	0|1	1|0	1|0	1|0	0|1	1|0	0|1	0|1	0|1	1|0	0|1	1|0	1|0	0|1	1|0	0|1	0|1	1|0	0|1	0|1	1|0	0|1	0|1	0|1	0|1	0|1	1|0	0|1	0|1	0|1	0|1	0|1
4	5436339	.	T	A	.	PASS	.	GT	0|1	0|1	1|0	1|0	1|0	0|1	0|1	0|1	1|0	1|0	1|0	0|1	0|1	1|0	1|0	1|0	0|1	1|0	0|1	0|1	1|0	1|0	0|1	1|0	0|1	0|1	1|0	0|1	1|0	0|1	0|1	1|0	0|1	1|0	1|0	0|1	1|0	0|1	1|0	0|1	0|1	0|1	0|1	1|0	0|1	0|1	0|1	0|1	1|0	1|0	0|1	1|0	0|1	1|0	0|1	0|1	0|1	0|1	0|1	1|0	1|0	0|1	0|1	1|0	0|1
4	5993609	.	A	G	.	PASS	.	GT	0|0	0|0	0|0	0|0	0|0	0|0	0|0	0|0	1|0	0|0	0|0	0|0	0|0	0|0	0|0	0|0	1|0	0|0	0|0	0|0	0|0	0|0	0|0	0|0	0|0	0|0	0|0	0|0	0|0	1|0	0|0	0|0	0|0	0|0	0|0	0|0	0|0	0|0	0|0	0|0	0|0	1|0	1|0	0|0	0|0	0|0	0|1	0|0	0|1	0|0	0|0	0|0	0|0	0|0	0|0	0|0	0|0	0|0	0|0	0|0	0|1	0|0	0|0	0|0	0|0
4	6049976	.	T	G	.	PASS	.	GT	0|1	0|1	1|0	1|1	1|0	0|1	0|1	0|1	0|0	1|0	1|0	0|1	0|1	1|0	1|1	1|0	0|0	1|0	0|1	0|1	1|0	1|0	0|1	1|0	0|1	0|1	1|0	0|1	1|0	0|1	0|1	1|0	0|1	1|0	1|0	0|1	1|0	0|1	1|0	0|1	0|1	0|1	0|1	1|0	0|1	0|1	0|1	0|1	1|0	1|1	0|1	1|0	0|1	1|0	0|1	0|1	0|1	0|1	0|1	1|0	1|0	0|1	0|1	1|0	0|1
4	6150838	.	G	A	.	PASS	.	GT	0|0	0|0	1|0	1|0	1|0	0|0	0|0	0|0	0|0	0|0	1|0	0|1	0|0	1|0	1|0	1|0	0|0	0|0	0|0	0|0	0|0	0|0	0|0	1|0	0|0	0|0	0|0	0|0	0|0	0|0	0|0	0|0	1|0	1|0	1|0	0|0	1|0	0|0	1|0	0|1	0|0	0|0	0|0	0|1	0|0	0|0	0|1	0|0	0|0	1|0	1|0	0|0	0|0	0|0	0|0	0|0	0|0	0|1	0|0	1|0	1|0	0|0	0|0	0|0	0|0
4	6177225	.	G	A	.	PASS	.	GT	1|0	1|0	1|0	1|0	1|0	1|0	1|0	1|0	1|0	0|1	1|0	0|1	1|0	1|0	1|0	1|0	1|0	0|1	0|1	1|0	0|1	0|1	1|0	1|0	1|0	1|0	0|1	1|0	0|1	1|0	1|0	0|1	1|0	1|0	1|0	1|0	1|0	1|0	1|0	0|1	1|0	1|0	1|0	0|1	1|0	1|0	0|1	1|0	0|1	1|0	1|0	0|1	1|0	0|1	1|0	1|0	1|0	0|1	1|0	1|0	1|0	1|0	1|0	0|1	1|0
4	6218802	.	T	TTTTTATAA	.	PASS	.	GT	0|0	0|0	0|0	0|0	0|0	0|0	0|0	0|0	0|0	0|0	0|0	0|0	0|0	0|0	0|0	0|0	0|0	0|0	0|0	1|1	0|0	0|0	0|0	0|0	1|1	0|0	0|0	0|0	0|0	0|0	0|0	0|0	0|0	0|0	0|0	0|0	0|0	0|0	0|0	0|0	1|1	1|1	0|0	0|0	0|0	0|0	0|0	0|0	0|0	0|0	0|0	0|0	0|0	0|0	0|0	0|0	0|0	0|0	0|0	0|0	0|0	0|0	0|0	0|0	0|0
4	6249185	.	T	C	.	PASS	.	GT	1|0	1|0	1|0	1|0	0|0	1|0	1|0	1|0	1|0	0|1	1|0	0|1	1|0	1|0	1|0	1|0	1|0	0|1	0|1	1|0	0|1	0|1	1|0	1|0	1|0	1|0	0|1	1|0	0|1	1|0	1|0	0|1	1|0	1|0	1|0	1|0	1|0	1|0	1|0	0|1	1|0	1|0	1|0	0|1	1|0	1|0	0|1	1|0	0|1	1|0	1|0	0|1	1|0	0|1	1|0	1|0	1|0	0|1	1|0	1|0	1|0	1|0	1|0	0|1	1|0
4	6317222	.	T	TA	.	PASS	.	GT	0|1	0|0	0|0	0|1	1|0	0|1	0|0	0|0	0|0	0|0	0|0	0|0	0|0	0|1	0|1	0|0	0|0	1|0	0|0	0|1	0|0	0|0	0|0	0|0	0|1	0|1	0|0	0|1	0|0	0|1	0|0	0|0	0|0	0|0	0|0	0|0	0|0	0|0	0|0	0|0	0|0	0|0	0|1	0|0	0|1	0|1	0|0	0|0	0|0	0|1	0|0	1|0	0|0	1|0	0|1	0|1	0|1	0|0	0|0	0|0	0|0	0|1	0|1	0|0	0|0
4	6558596	.	C	T	.	PASS	.	GT	0|0	0|0	0|0	0|0	0|0	0|0	0|0	0|0	0|0	1|0	0|0	0|0	0|1	0|0	0|0	0|1	0|0	0|0	0|0	0|0	0|0	0|0	0|1	0|1	0|0	0|0	0|0	0|0	0|0	0|0	0|1	0|0	0|0	0|0	0|0	0|0	0|0	0|0	0|0	0|0	0|0	0|0	0|0	0|0	0|0	0|0	0|0	0|0	0|0	0|0	0|0	0|0	0|0	0|0	0|0	0|0	1|0	0|0	0|0	0|1	0|0	0|0	0|0	1|0	0|0
4	6565679	.	T	G	.	PASS	.	GT	0|1	1|0	1|0	0|1	1|0	0|1	1|0	1|0	1|0	0|1	1|0	0|1	1|0	0|1	0|1	1|0	1|0	0|1	0|1	0|1	0|1	0|1	1|0	1|0	0|1	0|1	0|1	1|0	0|1	0|1	1|0	0|1	1|0	1|0	1|0	1|0	1|0	1|0	1|0	0|1	1|0	1|0	0|1	0|1	0|1	0|1	0|1	1|0	0|1	0|1	1|0	1|0	1|0	1|0	1|0	0|1	0|1	0|1	1|0	1|0	1|0	0|1	0|1	0|1	1|0
4	6630203	.	G	GA	.	PASS	.	GT	1|0	0|1	0|1	1|0	0|1	1|0	0|1	0|0	0|1	0|0	0|1	1|0	0|1	1|0	1|0	0|1	0|1	1|0	1|0	1|0	0|0	1|0	0|1	0|1	1|0	0|0	1|0	0|1	1|0	1|0	0|1	1|0	0|1	0|1	0|1	0|0	0|1	0|1	0|1	1|0	0|1	0|1	1|0	1|0	1|0	1|0	1|0	0|1	1|0	1|0	0|1	0|0	0|1	0|1	0|1	1|0	1|0	1|0	0|1	0|0	0|1	1|0	0|0	1|0	0|1
4	6656784	.	C	CA	.	PASS	.	GT	0|1	0|0	1|0	0|0	1|0	0|0	1|0	0|0	0|0	0|1	1|0	0|1	0|0	0|1	0|0	1|0	0|0	0|0	0|1	0|0	0|0	0|1	0|0	1|0	0|1	0|1	0|0	1|0	0|1	0|0	1|0	0|0	0|0	1|0	1|0	0|0	1|0	1|0	1|0	0|0	1|0	1|0	0|0	0|0	0|1	0|1	0|0	0|0	0|0	0|0	0|0	1|0	1|0	0|0	0|0	0|1	0|0	0|1	0|0	0|0	1|0	0|0	0|1	0|1	1|0
4	6697251	.	T	G	.	PASS	.	GT	0|1	0|0	1|0	0|1	1|0	0|0	1|0	0|0	1|0	0|1	1|0	0|1	1|0	0|1	0|1	1|0	1|0	0|0	0|1	0|0	0|1	0|1	0|0	1|0	0|1	0|1	0|1	1|0	0|1	0|1	1|0	0|1	1|0	1|0	1|0	0|0	1|0	1|0	1|0	0|1	1|0	1|0	0|1	1|0	0|1	0|1	0|1	1|0	0|1	0|1	0|1	1|0	1|0	0|0	0|1	0|1	0|1	0|1	1|0	1|0	1|0	0|0	0|1	0|1	1|0
4	6720332	.	C	T	.	PASS	.	GT	0|1	1|0	1|0	0|1	1|0	0|1	1|0	1|0	1|0	0|1	1|0	0|1	1|0	0|1	0|1	1|0	1|0	0|1	0|1	0|1	0|1	0|1	1|0	1|0	0|1	0|1	0|1	1|0	0|1	0|1	1|0	0|1	1|0	1|0	1|0	1|0	1|0	1|0	1|0	0|1	1|0	1|0	0|1	1|0	0|1	0|1	0|1	1|0	0|1	0|1	0|1	1|0	1|0	1|0	0|1	0|1	0|1	0|1	1|0	1|0	1|0	0|1	0|1	0|1	1|0
4	6859521	.	T	TA	.	PASS	.	GT	1|1	1|1	0|0	1|1	1|1	1|1	1|1	1|1	1|1	1|1	1|1	1|1	1|1	1|1	1|1	1|1	1|1	1|1	1|1	1|1	1|1	1|1	1|1	1|1	1|1	1|1	1|1	1|1	1|1	1|1	1|1	1|1	1|1	1|1	1|1	1|1	1|1	1|1	1|1	1|1	1|1	1|1	1|1	0|0	1|1	1|1	1|1	1|1	1|1	1|1	0|0	1|1	1|1	1|1	0|0	1|1	1|1	0|0	1|1	1|1	1|1	1|1	1|1	1|1	1|1
4	7120414	.	C	G	.	PASS	.	GT	0|1	1|0	1|0	0|1	1|0	0|1	1|0	1|0	1|0	0|1	1|0	0|1	1|0	0|1	0|1	1|0	1|0	0|1	0|1	0|1	0|1	0|1	1|0	1|0	0|1	0|1	0|1	1|0	0|1	0|1	1|0	0|1	1|0	1|0	1|0	1|0	1|0	1|0	1|0	0|1	1|0	1|0	0|1	1|0	0|1	0|1	0|1	1|0	0|1	0|1	0|1	1|0	1|0	1|0	0|1	0|1	0|1	0|1	1|0	1|0	1|0	0|1	0|1	0|1	1|0
4	7120428	.	G	A	.	PASS	.	GT	0|1	1|0	1|0	0|1	1|0	0|1	1|0	1|0	1|0	0|1	1|0	0|1	1|0	0|1	0|1	1|0	1|0	0|1	0|1	0|1	0|1	0|1	1|0	1|0	0|1	0|1	0|1	1|0	0|1	0|1	1|0	0|1	1|0	1|0	1|0	1|0	1|0	1|0	1|0	0|1	1|0	1|0	0|1	1|0	0|1	0|1	0|1	1|0	0|1	0|1	0|1	1|0	1|0	1|0	0|1	0|1	0|1	0|1	1|0	1|0	1|0	0|1	0|1	0|1	1|0
4	7122325	.	T	C	.	PASS	.	GT	1|0	0|1	0|0	1|0	0|1	1|0	0|1	0|1	0|0	1|0	0|1	1|0	0|1	1|0	1|0	0|1	0|1	1|0	0|0	1|0	1|0	1|0	0|1	0|1	0|0	1|0	1|0	0|1	1|0	1|0	0|1	1|0	0|0	0|1	0|1	0|1	0|1	0|1	0|1	0|0	0|1	0|1	1|0	0|1	1|0	1|0	0|0	0|0	1|0	1|0	1|0	0|1	0|1	0|1	1|0	1|0	1|0	0|0	0|1	0|1	0|1	1|0	1|0	1|0	0|1
4	7122894	.	T	A	.	PASS	.	GT	1|0	0|1	0|1	1|0	0|1	1|0	0|1	0|1	0|1	1|0	0|1	1|0	0|1	1|0	1|0	0|1	0|1	1|0	1|0	1|0	1|0	1|0	0|1	0|1	1|0	1|0	1|0	0|1	1|0	1|0	0|1	1|0	0|1	0|1	0|1	0|1	0|1	0|1	0|1	1|0	0|1	0|1	1|0	0|1	1|0	1|0	1|0	0|1	1|0	1|0	1|0	0|1	0|1	0|1	1|0	1|0	1|0	1|0	0|1	0|1	0|1	1|0	1|0	1|0	0|1
4	7123281	.	C	A	.	PASS	.	GT	0|1	1|0	1|0	0|1	1|0	0|1	1|0	1|0	1|0	0|1	1|0	0|1	1|0	0|1	0|1	1|0	1|0	0|1	0|1	0|1	0|1	0|1	1|0	1|0	0|1	0|1	0|1	1|0	0|1	0|1	1|0	0|1	1|0	1|0	1|0	1|0	1|0	1|0	1|0	0|1	1|0	1|0	0|1	1|0	0|1	0|1	0|1	1|0	0|1	0|1	0|1	1|0	1|0	1|0	0|1	0|1	0|1	0|1	1|0	1|0	1|0	0|1	0|1	0|1	1|0
4	7123487	.	G	C	.	PASS	.	GT	0|1	1|0	1|0	0|1	1|0	0|1	1|0	1|0	1|0	0|1	1|0	0|1	1|0	0|1	0|1	1|0	1|0	0|1	0|1	0|1	0|1	0|1	1|0	1|0	0|1	0|1	0|1	1|0	0|1	0|1	1|0	0|1	1|0	1|0	1|0	1|0	1|0	1|0	1|0	0|1	1|0	1|0	0|1	1|0	0|1	0|1	0|1	1|0	0|1	0|1	0|1	1|0	1|0	1|0	0|1	0|1	0|1	0|1	1|0	1|0	1|0	0|1	0|1	0|1	1|0
4	7123955	.	C	T	.	PASS	.	GT	1|0	0|1	0|1	1|0	0|1	1|0	0|1	0|1	0|1	1|0	0|1	1|0	0|1	1|0	1|0	0|1	0|1	1|0	1|0	1|0	1|0	1|0	0|1	0|1	1|0	1|0	1|0	0|1	1|0	1|0	0|1	1|0	0|1	0|1	0|1	0|1	0|1	0|1	0|1	1|0	0|1	0|1	1|0	0|1	1|0	1|0	1|0	0|1	1|0	1|0	1|0	0|1	0|1	0|1	1|0	1|0	1|0	1|0	0|1	0|1	0|1	1|0	1|0	1|0	0|1
4	7124411	.	T	C	.	PASS	.	GT	0|0	0|1	0|1	1|0	0|1	1|0	0|1	0|1	0|1	1|0	0|1	1|0	0|1	1|0	1|0	0|1	0|1	1|0	0|0	1|0	1|0	1|0	0|1	0|1	1|0	1|0	1|0	0|1	1|0	1|0	0|1	1|0	0|1	0|1	0|1	0|1	0|1	0|1	0|1	0|0	0|1	0|1	1|0	0|1	1|0	1|0	1|0	0|1	1|0	1|0	1|0	0|1	0|1	0|1	1|0	1|0	1|0	0|0	0|1	0|1	0|1	0|0	1|0	1|0	0|1
4	7125623	.	T	C	.	PASS	.	GT	1|0	0|1	0|1	1|0	0|1	1|0	0|1	0|1	0|1	1|0	0|1	1|0	0|1	1|0	1|0	0|1	0|1	1|0	1|0	1|0	1|0	1|0	0|1	0|1	1|0	1|0	1|0	0|1	1|0	1|0	0|1	1|0	0|1	0|1	0|1	0|1	0|1	0|1	0|1	1|0	0|1	0|1	1|0	0|1	1|0	1|0	1|0	0|1	1|0	1|0	1|0	0|1	0|1	0|1	1|0	1|0	1|0	1|0	0|1	0|1	0|1	1|0	1|0	1|0	0|1
4	7129781	.	T	C	.	PASS	.	GT	0|1	1|0	1|0	0|1	1|0	0|1	1|0	1|0	1|0	0|1	1|0	0|1	1|0	0|1	0|1	1|0	1|0	0|1	0|1	0|1	0|1	0|1	1|0	1|0	0|1	0|1	0|1	1|0	0|1	0|1	1|0	0|1	1|0	1|0	1|0	1|0	1|0	1|0	1|0	0|1	1|0	1|0	0|1	1|0	0|1	0|1	0|1	1|0	0|1	0|1	0|1	1|0	1|0	1|0	0|1	0|1	0|1	0|1	1|0	1|0	1|0	0|1	0|1	0|1	1|0
4	7130137	.	T	C	.	PASS	.	GT	0|0	0|1	0|1	1|0	0|1	1|0	0|1	0|1	0|1	1|0	0|1	1|0	0|1	1|0	1|0	0|1	0|1	1|0	0|0	1|0	1|0	1|0	0|1	0|1	0|0	1|0	1|0	0|1	1|0	1|0	0|1	1|0	0|0	0|1	0|1	0|1	0|1	0|1	0|1	0|0	0|1	0|1	1|0	0|1	1|0	1|0	1|0	0|0	1|0	1|0	1|0	0|1	0|1	0|1	1|0	1|0	1|0	1|0	0|1	0|1	0|1	0|0	1|0	1|0	0|1
4	7202951	.	A	T	.	PASS	.	GT	0|1	1|0	1|0	0|1	1|0	0|1	1|0	1|0	1|0	0|1	1|0	0|1	1|0	0|1	0|1	1|0	1|0	0|1	0|1	0|1	0|1	0|1	1|0	1|0	0|1	0|1	0|1	1|0	0|1	0|1	1|0	0|1	1|0	1|0	1|0	1|0	1|0	1|0	1|0	0|1	1|0	1|0	0|1	1|0	0|1	0|1	0|1	1|0	0|1	0|1	0|1	1|0	1|0	1|0	0|1	0|1	0|1	0|1	1|0	1|0	1|0	0|1	0|1	0|1	1|0
4	7202956	.	C	T	.	PASS	.	GT	0|1	1|0	1|0	0|1	1|0	0|1	1|0	1|0	1|0	0|1	1|0	0|1	1|0	0|1	0|1	1|0	1|0	0|1	0|1	0|1	0|1	0|1	1|0	1|0	0|1	0|1	0|1	1|0	0|1	0|1	1|0	0|1	1|0	1|0	1|0	1|0	1|0	1|0	1|0	0|1	1|0	1|0	0|1	1|0	0|1	0|1	0|1	1|0	0|1	0|1	0|1	1|0	1|0	1|0	0|1	0|1	0|1	0|1	1|0	1|0	1|0	0|1	0|1	0|1	1|0
4	7209417	.	T	G	.	PASS	.	GT	0|1	1|0	1|0	0|1	1|0	0|1	1|0	1|0	1|0	0|1	1|0	0|1	1|0	0|1	0|1	1|0	1|0	0|1	0|1	0|1	0|1	0|1	1|0	1|0	0|1	0|1	0|1	1|0	0|1	0|1	1|0	0|1	1|0	1|0	1|0	1|0	1|0	1|0	1|0	0|1	1|0	1|0	0|1	1|0	0|1	0|1	0|1	1|0	0|1	0|1	0|1	1|0	1|0	1|0	0|1	0|1	0|1	0|1	1|0	1|0	1|0	0|1	0|1	0|1	1|0
4	7265103	.	T	C	.	PASS	.	GT	1|0	0|1	0|1	1|0	0|1	1|0	0|1	0|1	0|1	1|0	0|1	1|0	0|1	1|0	1|0	0|1	0|1	1|0	1|0	1|0	1|0	1|0	0|1	0|1	1|0	1|0	1|0	0|1	1|0	1|0	0|1	1|0	0|1	0|1	0|1	0|1	0|1	0|1	0|1	1|0	0|1	0|1	1|0	0|1	1|0	1|0	1|0	0|1	1|0	1|0	1|0	0|1	0|1	0|1	1|0	1|0	1|0	1|0	0|1	0|1	0|1	1|0	1|0	1|0	0|1
4	7309140	.	A	G	.	PASS	.	GT	0|1	1|0	1|0	0|1	1|0	0|1	1|0	1|0	1|0	0|1	1|0	0|1	1|0	0|1	0|1	1|0	1|0	0|1	0|1	0|1	0|1	0|1	1|0	1|0	0|1	0|1	0|1	1|0	0|1	0|1	1|0	0|1	1|0	1|0	1|0	1|0	1|0	1|0	1|0	0|1	1|0	1|0	0|1	1|0	0|1	0|1	0|1	1|0	0|1	0|1	0|1	1|0	1|0	1|0	0|1	0|1	0|1	0|1	1|0	1|0	1|0	0|1	0|1	0|1	1|0
4	7312166	.	G	A	.	PASS	.	GT	1|0	0|1	0|1	1|0	0|1	1|0	0|1	0|1	0|1	1|0	0|1	1|0	0|1	1|0	1|0	0|1	0|1	1|0	1|0	1|0	1|0	1|0	0|1	0|1	1|0	1|0	1|0	0|1	1|0	1|0	0|1	1|0	0|1	0|1	0|1	0|1	0|1	0|1	0|1	1|0	0|1	0|1	1|0	0|1	1|0	1|0	1|0	0|1	1|0	1|0	1|0	0|1	0|1	0|1	1|0	1|0	1|0	1|0	0|1	0|1	0|1	1|0	1|0	1|0	0|1
4	7312310	.	G	A	.	PASS	.	GT	1|0	0|1	0|1	1|0	0|1	1|0	0|1	0|1	0|1	1|0	0|1	1|0	0|1	1|0	1|0	0|1	0|1	1|0	1|0	1|0	1|0	1|0	0|1	0|1	1|0	1|0	1|0	0|1	1|0	1|0	0|1	1|0	0|1	0|1	0|1	0|1	0|1	0|1	0|1	1|0	0|1	0|1	1|0	0|1	1|0	1|0	1|0	0|1	1|0	1|0	1|0	0|1	0|1	0|1	1|0	1|0	1|0	1|0	0|1	0|1	0|1	1|0	1|0	1|0	0|1
4	7522193	.	CA	C	.	PASS	.	GT	0|0	0|0	0|0	0|0	0|0	0|0	0|0	0|0	0|0	0|0	0|0	0|0	1|1	0|0	0|0	0|0	0|0	0|0	0|0	0|0	0|0	1|1	0|0	1|1	0|0	0|0	0|0	0|0	0|0	0|0	0|0	0|0	0|0	0|0	0|0	0|0	0|0	0|0	0|0	0|0	0|0	0|0	0|0	0|0	0|0	0|0	1|1	0|0	1|1	0|0	0|0	0|0	0|0	0|0	0|0	0|0	0|0	0|0	0|0	0|0	0|0	0|0	0|0	0|0	0|0
4	7522196	.	A	G	.	PASS	.	GT	1|1	1|1	1|1	1|1	1|1	1|1	1|1	1|1	1|1	1|1	1|1	1|1	0|0	1|1	1|1	1|1	1|1	1|1	1|1	1|1	1|1	0|0	1|1	0|0	1|1	1|1	1|1	1|1	1|1	1|1	1|1	1|1	1|1	1|1	1|1	1|1	1|1	1|1	1|1	1|1	1|1	1|1	1|1	1|1	1|1	1|1	0|0	1|1	0|0	1|1	1|1	1|1	1|1	1|1	1|1	1|1	1|1	1|1	1|1	1|1	1|1	1|1	1|1	1|1	1|1
4	7551504	.	A	G	.	PASS	.	GT	1|0	0|1	0|1	1|0	0|1	1|0	0|1	0|1	0|1	1|0	0|1	1|0	0|1	1|0	1|0	0|1	0|1	1|0	1|0	1|0	1|0	1|0	0|1	0|1	1|0	1|0	1|0	0|1	1|0	1|0	0|1	1|0	0|1	0|1	0|1	0|1	0|1	0|1	0|1	1|0	0|1	0|1	1|0	0|1	1|0	1|0	1|0	0|1	1|0	1|0	1|0	0|1	0|1	0|1	1|0	1|0	1|0	1|0	0|1	0|1	0|1	1|0	1|0	1|0	0|1
4	7731240	.	A	C	.	PASS	.	GT	0|1	1|0	1|0	0|1	1|0	0|1	1|0	1|0	1|0	0|1	1|0	0|1	1|0	0|1	0|1	1|0	1|0	0|1	0|1	0|1	0|1	0|1	1|0	1|0	0|1	0|1	0|1	1|0	0|1	0|1	1|0	0|1	1|0	1|0	1|0	1|0	1|0	1|0	1|0	0|1	1|0	1|0	0|1	1|0	0|1	0|1	0|1	1|0	0|1	0|1	0|1	1|0	1|0	1|0	0|1	0|1	0|1	0|1	1|0	1|0	1|0	0|1	0|1	0|1	1|0
4	7758687	.	C	T	.	PASS	.	GT	1|1	0|1	0|1	1|0	0|1	1|0	0|1	0|1	0|1	1|0	0|1	1|0	0|1	1|0	1|0	0|1	0|1	1|0	1|0	1|0	1|0	1|0	0|1	0|1	1|0	1|0	1|0	0|1	1|0	1|0	0|1	1|0	0|1	0|1	0|1	0|1	0|1	0|1	0|1	1|1	0|1	0|1	1|0	0|1	1|0	1|0	1|0	0|1	1|0	1|0	1|0	0|1	0|1	0|1	1|0	1|0	1|0	1|0	0|1	0|1	0|1	1|0	1|0	1|0	0|1
4	7793952	.	G	A	.	PASS	.	GT	1|0	1|1	0|1	1|0	0|1	1|0	0|1	0|1	0|1	1|0	0|1	1|0	0|1	1|0	1|0	0|1	0|1	1|1	1|0	1|0	1|0	1|0	1|1	0|1	1|0	1|1	1|0	0|1	1|0	1|0	0|1	1|0	0|1	0|1	0|1	1|1	0|1	0|1	0|1	1|1	0|1	1|1	1|0	0|1	1|0	1|1	1|1	0|1	1|1	1|0	1|0	0|1	1|1	0|1	1|0	1|1	1|1	1|0	0|1	0|1	0|1	1|0	1|0	1|0	0|1
4	7804074	.	C	T	.	PASS	.	GT	1|0	1|0	0|0	0|0	0|0	1|0	0|1	0|1	0|0	0|0	0|0	0|0	0|0	0|0	0|0	0|0	0|0	0|1	0|0	0|0	0|0	0|0	1|0	0|0	1|0	0|0	0|0	0|0	0|0	0|0	0|0	0|0	0|0	0|0	0|0	1|0	0|0	0|0	0|0	0|1	0|1	0|0	0|0	0|0	0|0	0|1	0|1	0|1	0|0	0|0	0|0	0|0	1|0	0|0	0|0	0|0	0|0	0|0	0|0	0|0	0|0	1|0	1|0	0|0	0|0
4	7824869	.	G	A	.	PASS	.	GT	1|1	1|0	1|0	0|1	1|0	1|0	0|1	0|1	1|0	0|1	1|0	0|1	1|0	0|1	0|1	1|0	1|0	0|1	0|1	0|1	0|1	0|1	1|0	1|0	1|0	0|1	0|1	1|0	0|1	0|1	1|0	0|1	1|0	1|0	1|0	1|0	1|0	1|0	1|0	0|1	0|1	1|0	0|1	1|0	0|1	0|1	0|1	0|1	0|1	0|1	0|1	1|0	1|0	1|0	0|1	0|1	0|1	0|1	1|0	1|0	1|0	1|1	1|0	0|1	1|0
4	7901434	.	C	T	.	PASS	.	GT	0|1	1|0	1|0	0|1	1|0	1|0	0|1	0|1	1|0	0|1	1|0	0|1	1|0	0|1	0|1	1|0	1|0	0|1	0|1	0|1	0|1	0|1	1|0	1|0	1|0	0|1	0|1	1|0	0|1	0|1	1|0	0|1	1|0	1|0	1|0	1|0	1|0	1|0	1|0	0|1	0|1	1|0	0|1	1|0	0|1	0|1	0|1	0|1	0|1	0|1	0|1	1|0	1|0	1|0	0|1	0|1	0|1	0|1	1|0	1|0	1|0	0|1	1|0	0|1	1|0
4	8100114	.	T	C	.	PASS	.	GT	0|1	1|0	1|0	0|1	1|0	1|0	0|1	0|1	1|0	0|1	1|0	0|1	1|0	0|1	0|1	1|0	1|0	0|1	0|1	0|1	0|1	0|1	1|0	1|0	1|0	0|1	0|1	1|0	0|1	0|1	1|0	0|1	1|0	1|0	1|0	1|0	1|0	1|0	1|0	0|1	0|1	1|0	0|1	1|0	0|1	1|1	0|1	0|1	0|1	0|1	0|1	1|0	1|0	1|0	0|1	0|1	0|1	0|1	1|0	1|0	1|0	0|1	1|0	0|1	1|0
4	8246195	.	C	G	.	PASS	.	GT	1|0	0|1	0|1	1|0	0|1	0|1	1|0	1|0	0|1	1|0	0|1	1|0	0|1	1|0	1|0	0|1	0|1	1|0	1|0	1|0	1|0	1|0	0|1	0|1	0|1	1|0	1|0	0|1	1|0	1|0	0|1	1|0	0|1	0|1	0|1	0|1	0|1	0|1	0|1	1|0	1|0	0|1	1|0	0|1	1|0	1|0	1|0	1|0	1|0	1|0	1|0	0|1	0|1	0|1	1|0	1|0	1|0	1|0	0|1	0|1	0|1	1|0	0|1	1|0	0|1
4	8296862	.	AGAC	A	.	PASS	.	GT	0|1	1|0	1|0	0|1	1|0	1|0	0|1	0|1	1|0	0|1	1|0	0|1	1|0	0|1	0|1	1|0	1|0	0|1	0|1	0|1	0|1	0|1	1|0	1|0	1|0	0|1	0|1	1|0	0|1	0|1	1|0	0|1	1|0	1|0	1|0	1|0	1|0	1|0	1|0	0|1	0|1	1|0	0|1	1|0	0|1	0|1	0|1	0|1	0|1	0|1	0|1	1|0	1|0	1|0	0|1	0|1	0|1	0|1	1|0	1|0	1|0	0|1	1|0	0|1	1|0
4	8425467	.	G	A	.	PASS	.	GT	1|0	0|0	0|0	0|0	0|1	0|0	0|0	0|0	0|1	0|0	0|1	0|0	0|1	0|0	1|0	0|0	0|0	0|1	0|1	1|0	1|0	0|1	0|0	1|0	0|0	0|0	0|0	0|0	0|0	0|0	0|0	1|0	0|0	0|1	0|0	0|0	0|0	0|0	0|1	0|0	0|0	0|0	0|0	0|1	1|0	0|0	0|0	0|0	0|0	0|0	0|0	0|0	0|0	0|1	0|0	0|0	0|0	1|0	0|1	0|1	0|1	0|0	0|0	0|0	0|0
4	8425494	.	C	T	.	PASS	.	GT	1|0	1|0	1|0	0|1	0|1	1|0	0|1	0|0	0|1	0|1	0|1	0|0	0|1	0|1	1|0	1|0	1|0	0|1	0|1	1|0	1|0	0|1	1|0	1|0	0|0	0|1	0|1	0|0	0|0	0|0	1|0	1|0	1|0	0|1	1|0	1|0	1|0	0|0	0|1	0|1	0|1	1|0	0|0	0|1	1|0	0|1	0|1	0|0	0|1	0|1	0|0	1|0	1|0	0|1	0|1	0|1	0|1	1|0	0|1	0|1	0|1	0|1	1|0	0|1	1|0
4	8430805	.	A	T	.	PASS	.	GT	1|0	1|0	1|0	0|1	0|1	1|0	0|1	0|1	0|1	0|1	0|1	0|1	0|1	0|1	1|0	1|0	1|0	0|1	0|1	1|0	1|0	0|1	1|0	1|0	1|0	0|1	0|1	1|0	0|1	0|1	1|0	1|0	1|0	0|1	1|0	1|0	1|0	1|0	0|1	0|1	0|1	1|0	0|1	0|1	1|0	0|1	0|1	0|1	0|1	0|1	0|1	1|0	1|0	0|1	0|1	0|1	0|1	1|0	0|1	0|1	0|1	0|1	1|0	0|1	1|0
4	8431062	.	C	T	.	PASS	.	GT	0|1	0|1	0|1	1|0	1|0	0|1	1|0	1|0	1|0	1|0	1|0	1|0	1|0	1|0	0|1	0|1	0|1	1|0	1|0	0|1	0|1	1|0	0|1	0|1	0|1	1|0	1|0	0|1	1|0	1|0	0|1	0|1	0|1	1|0	0|1	0|1	0|1	0|1	1|0	1|0	1|0	0|1	1|0	1|0	0|1	1|0	1|0	1|0	1|0	1|0	1|0	0|1	0|1	1|0	1|0	1|0	1|0	0|1	1|0	1|0	1|0	1|0	0|1	1|0	0|1
4	8431270	.	A	G	.	PASS	.	GT	0|1	0|1	0|1	1|0	1|0	0|1	1|0	1|0	1|0	1|0	1|0	1|0	1|0	1|0	0|1	0|1	0|1	1|0	1|0	0|1	0|1	1|0	0|1	0|1	0|1	1|0	1|0	0|1	1|0	1|0	0|1	0|1	0|1	1|0	0|1	0|1	0|1	0|1	1|0	1|0	1|0	0|1	1|0	1|0	0|1	1|0	1|0	1|0	1|0	1|0	0|0	0|1	0|1	1|0	1|0	1|0	0|0	0|0	1|0	1|0	1|0	1|0	0|1	1|0	0|1
4	8431300	.	A	G	.	PASS	.	GT	1|0	1|0	1|0	0|1	0|1	1|0	0|1	0|1	0|1	0|1	0|1	0|1	0|1	0|1	1|0	1|0	1|0	0|1	0|1	1|0	1|0	0|1	1|0	1|0	1|0	0|1	0|1	1|0	0|1	0|1	1|0	1|0	1|0	0|1	1|0	1|0	1|0	1|0	0|1	0|1	0|1	1|0	0|1	0|1	1|0	0|1	0|1	0|1	0|1	0|1	0|1	1|0	1|0	0|1	0|1	0|1	0|1	1|0	0|1	0|1	0|1	0|1	1|0	0|1	1|0
4	8517491	.	GGA	G	.	PASS	.	GT	0|0	0|0	0|1	0|0	0|0	0|0	0|0	0|0	0|0	0|0	0|0	0|0	0|0	0|0	0|0	0|0	0|0	0|0	0|0	0|0	0|0	0|0	0|0	0|0	0|0	1|0	0|0	0|0	0|0	1|0	0|0	0|0	0|0	0|0	0|0	0|0	0|0	0|0	1|0	0|0	0|0	0|0	1|0	1|0	0|0	0|0	0|0	0|0	0|0	0|0	0|0	0|0	0|0	0|0	0|0	0|0	0|0	0|0	0|0	0|0	0|0	1|0	0|0	0|0	0|0
4	8517516	.	G	A	.	PASS	.	GT	1|1	1|1	1|0	1|1	1|1	1|1	1|1	1|1	1|1	1|1	1|1	1|1	1|1	1|1	1|1	1|1	1|1	1|1	1|1	1|1	1|1	1|1	1|1	1|1	1|1	0|1	1|1	1|1	1|1	0|1	1|1	1|1	1|1	1|1	1|1	1|1	1|1	1|1	0|1	1|1	1|1	1|1	0|1	0|1	1|1	1|1	1|1	1|1	1|1	1|1	1|1	1|1	1|1	1|1	1|1	1|1	1|1	1|1	1|1	1|1	1|1	0|1	1|1	1|1	1|1
4	8550353	.	A	C	.	PASS	.	GT	0|0	0|0	0|0	0|1	0|0	0|0	0|0	0|1	0|1	0|0	0|0	0|0	0|0	0|0	0|0	0|1	0|0	0|0	0|0	0|0	1|0	0|0	0|0	0|0	0|0	0|0	0|0	0|0	0|0	0|0	0|0	0|0	0|0	0|0	0|0	0|0	0|1	0|0	0|0	0|0	0|0	0|0	0|0	0|0	0|0	0|0	0|0	0|0	0|0	0|0	0|0	0|0	0|0	0|0	0|0	0|0	0|0	0|0	0|0	1|0	0|0	0|0	0|1	0|0	0|0
4	8550374	.	C	CGAAGAAGAA	.	PASS	.	GT	0|0	0|0	1|0	0|1	0|0	0|0	0|0	0|1	0|0	0|1	0|0	0|0	0|1	0|1	1|0	0|1	0|0	0|0	0|0	1|0	1|0	0|1	0|0	1|0	0|0	0|0	0|1	1|0	0|0	0|0	1|0	1|0	0|0	0|1	0|0	0|0	0|1	1|0	0|0	0|0	0|0	0|0	0|0	0|0	1|0	0|0	0|0	0|0	0|1	0|0	0|0	1|0	0|0	0|0	0|0	0|0	0|0	0|0	0|1	1|0	0|1	0|0	0|1	0|0	1|0
4	8686634	.	A	T	.	PASS	.	GT	0|1	0|1	0|1	1|0	1|0	0|1	1|0	1|0	1|0	1|0	1|0	1|0	1|0	1|0	0|1	1|0	0|1	1|0	1|0	0|1	0|1	1|0	0|1	0|1	0|1	1|0	1|0	0|1	1|0	1|0	0|1	0|1	0|1	1|0	0|1	0|1	1|0	0|1	1|0	1|0	1|0	0|1	1|0	1|0	0|1	1|0	1|0	1|0	1|0	1|1	1|0	0|1	0|1	1|0	1|0	1|0	1|0	0|1	1|0	0|1	1|0	1|0	0|0	1|0	0|1
4	8830125	.	C	T	.	PASS	.	GT	1|0	1|0	1|0	0|1	0|1	1|0	0|1	0|1	0|1	0|1	0|1	0|1	0|1	0|1	1|0	0|1	1|0	0|1	0|1	1|0	1|0	0|1	0|0	1|0	1|0	0|1	0|1	1|0	0|1	0|1	1|0	1|0	1|0	0|1	1|0	1|0	0|1	1|0	0|1	0|1	0|1	1|0	0|1	0|1	1|0	0|1	0|1	0|1	0|1	0|1	0|1	1|0	1|0	0|1	0|1	0|1	0|1	1|0	0|1	1|0	0|1	0|1	0|1	0|1	1|0
4	8913967	.	T	G	.	PASS	.	GT	0|1	0|1	0|1	1|0	1|0	1|0	1|0	1|0	0|1	1|0	1|0	1|0	1|0	1|0	0|1	1|0	1|0	1|0	1|0	0|1	0|1	1|0	0|1	0|1	0|1	1|0	1|0	0|1	1|0	1|0	0|1	0|1	0|1	1|0	0|1	0|1	1|0	0|1	1|0	1|0	1|0	0|1	1|0	1|0	0|1	1|0	1|0	1|0	1|0	1|0	1|0	0|1	0|1	1|0	1|0	1|0	1|0	0|1	1|0	0|1	1|0	1|1	1|0	1|0	0|1
4	8926118	.	C	T	.	PASS	.	GT	1|1	1|1	1|1	1|1	1|1	1|1	1|0	1|0	1|1	1|1	1|1	1|1	1|1	1|1	1|1	1|1	1|1	1|1	1|1	1|1	1|1	1|1	1|1	1|1	1|1	1|1	1|0	1|1	1|1	1|1	0|1	1|1	1|1	1|1	1|1	1|1	1|1	1|1	1|1	1|1	1|1	0|1	1|1	1|1	1|1	1|1	1|1	1|1	1|1	1|1	1|1	1|1	1|1	1|1	1|1	1|1	1|1	1|1	1|1	0|1	1|1	1|1	1|0	1|1	1|1
4	8929434	.	A	G	.	PASS	.	GT	0|0	0|0	0|0	0|0	1|0	0|0	0|0	0|1	0|0	0|0	0|0	0|0	0|0	1|0	0|0	0|0	0|0	0|0	0|0	0|0	0|0	0|0	1|0	0|0	0|0	0|0	0|1	0|0	0|0	0|0	0|0	0|0	0|0	0|0	0|0	0|0	0|0	0|1	0|0	0|0	0|0	1|1	0|0	0|0	0|1	0|0	0|0	0|0	1|0	0|1	0|0	0|1	0|0	0|0	0|0	1|0	1|0	0|0	1|0	1|0	1|0	0|0	0|1	1|0	0|0
4	9030791	.	T	C	.	PASS	.	GT	0|1	0|1	0|1	1|0	1|0	1|0	1|0	1|0	0|1	1|0	1|0	1|0	1|0	1|0	0|1	1|0	1|0	1|0	1|0	0|1	0|1	1|0	0|1	0|1	0|1	1|0	1|0	0|1	1|0	1|0	0|1	0|1	0|1	1|0	0|1	0|1	1|0	0|1	1|0	1|0	1|0	0|1	1|0	1|0	0|1	1|0	1|0	1|0	0|1	1|0	1|0	1|0	0|1	1|0	1|0	0|1	0|1	0|1	1|0	0|1	1|0	1|0	1|0	0|1	0|1
4	9046796	.	T	A	.	PASS	.	GT	0|1	0|1	0|1	1|0	1|0	1|0	1|0	1|0	0|1	1|0	1|0	1|0	1|0	1|0	0|1	1|0	1|0	1|0	1|0	0|1	0|1	1|0	0|1	0|1	0|1	1|0	1|0	0|1	1|0	1|0	0|1	0|1	0|1	1|0	0|1	0|1	1|0	0|1	1|0	1|0	1|0	0|1	1|0	1|0	0|1	1|0	1|0	1|0	0|1	1|0	1|0	1|0	0|1	1|0	1|0	0|1	0|1	0|1	1|0	0|1	1|0	1|0	0|1	0|1	0|1
4	9046799	.	A	C	.	PASS	.	GT	0|1	0|1	0|1	1|0	1|0	1|0	1|0	1|0	0|1	1|0	1|0	1|0	1|0	1|0	0|1	1|0	1|0	1|0	1|0	0|1	0|1	1|0	0|1	0|1	0|1	1|0	1|0	0|1	1|0	1|0	0|1	0|1	0|1	1|0	0|1	0|1	1|0	0|1	1|0	1|0	1|0	0|1	1|0	1|0	0|1	1|0	1|0	1|0	0|1	1|0	1|0	1|0	0|1	1|0	1|0	0|1	0|1	0|1	1|0	0|1	1|0	1|0	0|1	0|1	0|1
4	9172694	.	A	G	.	PASS	.	GT	0|1	1|1	0|1	1|0	1|0	1|0	1|0	1|0	0|1	1|0	1|0	1|0	1|0	1|0	0|1	1|0	1|0	1|0	1|1	0|1	0|1	1|0	0|1	1|1	0|1	1|0	1|0	0|1	1|0	1|0	1|1	0|1	0|1	1|0	0|1	0|1	1|0	0|1	1|0	1|0	1|0	0|1	1|0	1|0	0|1	1|0	1|0	1|0	0|1	1|0	1|0	1|0	1|1	1|0	1|0	0|1	0|1	0|1	1|0	0|1	1|1	1|1	0|1	0|1	0|1
4	9172808	.	G	A	.	PASS	.	GT	1|0	1|0	1|0	0|1	1|1	0|1	1|1	0|1	1|0	0|1	0|1	0|1	0|1	0|1	1|0	0|1	0|1	0|1	0|1	1|0	1|0	0|1	1|0	1|0	1|0	0|1	0|1	1|0	0|1	0|1	1|0	1|0	1|0	0|1	1|0	1|0	0|1	1|0	0|1	0|1	0|1	1|0	0|1	0|1	1|0	0|1	0|1	1|1	1|0	0|1	0|1	0|1	1|0	0|1	1|1	1|0	1|0	1|0	0|1	1|0	0|1	0|1	1|0	1|0	1|0
4	9379913	.	A	T	.	PASS	.	GT	0|1	0|1	0|1	1|0	1|0	1|0	1|0	1|0	0|1	1|0	1|0	1|0	1|0	1|0	0|1	1|0	1|0	1|0	1|0	0|1	0|1	1|0	0|1	0|1	0|1	1|0	1|0	0|1	1|0	1|0	0|1	0|1	0|1	1|0	0|1	0|1	1|0	0|1	1|0	1|0	1|0	0|1	1|0	0|0	0|1	1|0	1|0	1|0	0|1	1|0	1|0	1|0	0|1	1|0	1|0	0|1	0|1	0|1	1|0	0|1	1|0	1|0	0|1	0|1	0|1
4	9500631	.	A	G	.	PASS	.	GT	0|0	0|0	0|0	1|0	0|0	1|0	1|0	1|0	0|0	0|0	0|0	0|0	1|0	0|0	0|1	0|0	1|0	1|0	0|0	0|1	0|1	0|0	0|0	0|0	0|0	1|0	0|0	0|0	1|0	1|0	0|1	0|1	0|1	1|0	0|0	0|1	0|0	0|0	0|0	0|0	0|0	0|0	0|0	1|0	0|1	0|0	0|0	1|0	0|1	1|0	1|0	1|0	0|0	0|0	0|0	0|0	0|0	0|0	0|0	0|0	1|0	0|0	0|0	0|0	0|0
4	9500640	.	T	A	.	PASS	.	GT	1|0	1|1	1|1	0|1	1|1	1|1	0|1	0|1	1|1	1|1	1|1	1|1	0|1	1|1	1|0	1|1	1|1	0|1	1|1	1|0	1|0	1|1	1|1	1|1	1|1	0|1	1|1	1|1	0|1	0|1	1|0	1|0	1|0	1|1	1|1	1|0	1|1	1|1	1|1	1|1	1|1	1|1	1|1	0|1	1|0	1|1	1|1	0|1	1|0	1|1	0|1	0|1	1|1	1|1	1|1	1|1	1|1	1|1	1|1	1|1	0|1	1|1	1|1	1|1	1|1
4	9507521	.	T	C	.	PASS	.	GT	1|1	1|1	1|1	0|1	1|1	0|1	0|1	0|1	1|1	1|1	1|1	1|1	0|1	1|1	1|0	1|1	0|1	0|1	1|1	1|0	1|0	1|1	1|1	1|1	1|1	0|1	1|1	1|1	0|1	0|1	1|0	1|0	1|0	0|1	1|1	1|0	1|1	1|1	1|1	1|1	1|1	1|1	0|1	0|1	1|0	0|1	1|1	0|1	1|0	0|1	0|1	0|1	1|1	1|1	1|1	1|1	1|1	1|1	1|1	1|1	0|1	1|1	1|1	1|0	1|1
4	9538944	.	G	A	.	PASS	.	GT	0|1	1|0	1|0	1|0	0|1	1|0	1|0	1|0	1|0	0|1	0|1	0|1	1|0	0|1	0|1	0|1	1|0	1|0	0|1	0|1	0|1	0|1	1|0	1|0	1|0	1|0	0|1	1|0	1|0	1|0	0|1	0|1	0|1	1|0	1|0	0|1	0|1	1|0	0|1	0|1	0|1	1|0	1|0	1|0	0|1	1|0	0|1	1|0	0|1	1|0	1|0	1|0	1|0	0|1	0|1	1|0	1|0	1|0	0|1	1|0	1|0	0|1	1|0	0|1	1|0
4	9539373	.	C	A	.	PASS	.	GT	0|0	0|0	0|0	1|0	0|0	1|0	1|0	1|0	0|0	0|0	0|0	0|0	1|0	0|0	0|1	0|0	1|0	1|0	0|0	0|1	0|1	0|0	0|0	0|0	0|0	1|0	0|0	0|0	1|0	1|0	0|1	0|1	0|1	1|0	0|0	0|1	0|0	0|0	0|0	0|0	0|0	0|0	1|0	1|0	0|1	1|0	0|0	1|0	0|1	1|0	1|0	1|0	0|0	0|0	0|0	0|0	0|0	0|0	0|0	0|0	1|0	0|0	0|0	0|1	0|0
4	9562244	.	G	A	.	PASS	.	GT	1|0	0|1	0|1	0|1	1|0	0|1	0|1	0|1	0|1	1|0	1|0	1|0	0|1	1|0	1|0	1|0	0|1	0|0	1|0	1|0	1|0	1|0	0|1	0|1	0|1	0|0	1|0	0|1	0|1	0|1	1|0	1|0	0|0	0|1	0|1	1|0	1|0	0|1	1|0	1|0	1|0	0|1	0|1	0|1	1|0	0|1	0|0	0|1	1|0	0|1	0|1	0|1	0|1	1|0	1|0	0|1	0|1	0|1	1|0	0|1	0|1	1|0	0|1	1|0	0|1
4	9562444	.	G	T	.	PASS	.	GT	0|0	0|0	0|0	1|0	0|0	0|0	0|0	0|0	1|0	0|0	0|0	0|1	0|0	0|0	0|0	0|0	0|0	0|0	0|1	0|0	0|0	0|0	0|0	0|0	0|0	0|0	0|0	0|0	0|0	0|0	0|0	0|0	0|0	1|0	1|0	0|0	0|0	0|0	0|0	0|0	0|0	0|0	0|0	0|0	0|0	0|0	0|0	0|0	0|0	0|0	0|0	0|0	0|0	0|0	0|0	0|0	0|0	0|0	0|0	0|0	0|0	0|0	0|0	0|0	1|0
4	9562605	.	C	CA	.	PASS	.	GT	0|0	0|0	1|0	0|0	0|1	0|0	0|0	0|0	0|0	0|1	0|1	0|0	0|0	0|1	0|0	0|0	0|0	0|0	0|0	0|0	0|0	0|1	0|0	0|0	0|0	1|0	0|0	1|0	0|0	1|0	0|0	0|0	0|0	0|0	0|0	0|0	0|0	0|0	0|1	0|0	0|0	0|0	0|0	1|0	0|1	0|0	0|0	0|0	0|0	0|0	0|0	0|0	0|0	0|0	0|0	0|0	0|0	1|0	0|0	0|0	0|0	0|0	0|0	0|0	0|0
4	9615441	.	A	C	.	PASS	.	GT	1|0	0|1	0|1	0|1	1|0	0|1	0|1	0|1	0|1	1|0	1|0	1|0	0|1	1|0	1|0	1|0	0|1	0|1	1|0	1|0	1|0	1|0	0|1	0|1	0|1	0|1	1|0	0|1	0|1	0|1	1|0	1|0	1|0	0|1	0|1	1|0	1|0	0|1	1|0	1|0	1|0	0|1	0|1	0|1	1|0	0|1	1|0	0|1	1|0	0|1	0|1	0|1	0|1	1|0	1|0	0|1	0|1	0|1	1|0	0|1	0|1	1|0	0|1	1|0	0|1
4	9629400	.	C	G	.	PASS	.	GT	1|0	0|1	0|1	0|1	1|0	0|1	0|1	0|1	0|1	1|0	1|0	1|0	0|1	1|0	1|0	1|0	0|1	0|1	1|0	1|0	1|0	1|0	0|1	0|1	0|1	0|1	1|0	0|1	0|1	0|1	1|0	1|0	1|0	0|1	0|1	1|0	1|0	0|1	1|0	1|0	1|0	0|1	0|1	0|1	1|0	0|1	1|0	0|1	1|0	0|1	0|1	0|1	0|1	1|0	1|0	0|1	0|1	0|1	1|0	0|1	0|1	1|0	0|1	1|0	0|1
4	9725945	.	G	A	.	PASS	.	GT	1|0	0|1	0|1	0|1	1|0	0|1	0|1	0|1	0|1	1|0	1|0	1|0	0|1	1|0	1|0	1|0	0|1	0|1	1|0	1|0	1|0	1|0	0|1	0|1	0|1	0|1	1|0	0|1	0|1	0|1	1|0	1|0	1|0	0|1	0|1	1|0	1|0	0|1	1|0	1|0	1|0	0|1	0|1	0|1	1|0	0|1	1|0	0|1	1|0	0|1	0|1	0|1	0|1	1|0	1|0	0|1	0|1	0|1	1|0	0|1	0|1	1|0	0|1	1|0	0|1
4	9774145	.	T	A	.	PASS	.	GT	0|1	1|0	1|0	1|0	0|1	1|0	1|0	1|0	0|0	0|1	0|1	0|1	1|0	0|0	0|1	0|1	1|0	1|0	0|1	0|1	0|1	0|1	1|0	1|0	1|0	1|0	0|1	0|0	1|0	1|0	0|1	0|1	0|1	1|0	0|0	0|1	0|1	1|0	0|1	0|1	0|1	1|0	1|0	1|0	0|1	1|0	0|1	1|0	0|1	1|0	1|0	1|0	1|0	0|1	0|1	1|0	1|0	1|0	0|1	1|0	1|0	0|1	1|0	0|0	0|0
4	9803793	.	C	G	.	PASS	.	GT	0|1	1|0	0|0	0|0	0|0	0|0	0|0	1|0	0|0	0|0	0|1	0|0	1|0	0|0	0|0	0|0	0|0	1|0	0|0	0|1	0|0	0|0	0|0	0|0	1|0	1|0	0|0	0|0	1|0	1|0	0|1	0|1	0|1	0|0	0|0	0|0	0|0	1|0	0|0	0|1	0|1	1|0	1|0	1|0	0|0	1|0	0|0	1|0	0|1	0|0	0|0	1|0	1|0	0|0	0|0	1|0	1|0	0|0	0|1	1|0	1|0	0|1	0|0	0|0	0|0
4	9804510	.	C	T	.	PASS	.	GT	1|1	1|1	1|1	1|1	0|1	1|1	1|1	1|0	1|1	1|1	1|1	0|1	1|0	1|1	1|1	1|1	1|1	1|1	1|1	1|1	1|1	1|1	1|1	1|0	1|1	1|1	1|1	1|1	1|1	1|1	1|1	1|1	1|1	1|1	1|1	1|1	1|1	1|1	1|1	1|1	1|1	1|1	1|1	1|1	1|1	1|1	1|1	1|1	1|1	1|1	1|1	1|0	1|1	1|1	1|1	1|1	1|1	1|1	0|1	1|1	1|1	1|1	1|1	1|1	1|1
4	9934645	.	C	G	.	PASS	.	GT	1|0	0|1	1|0	1|0	1|0	0|1	1|0	0|1	1|0	0|1	0|0	1|0	0|1	0|0	0|1	0|1	0|1	0|1	0|1	1|0	0|1	0|1	1|0	0|1	0|1	0|1	0|1	1|0	0|1	0|1	1|0	1|0	1|0	1|0	1|0	1|0	0|1	0|1	0|0	1|0	1|0	0|1	0|1	0|0	1|0	0|1	0|1	0|1	1|0	1|0	0|1	0|1	0|1	0|1	0|1	0|1	0|1	1|0	1|0	0|0	0|1	1|0	1|0	0|1	1|0
4	9942080	.	G	C	.	PASS	.	GT	1|0	0|1	1|0	1|0	1|0	0|1	1|0	0|1	1|0	0|1	1|0	1|0	0|1	0|1	0|1	0|1	0|1	0|1	0|1	1|0	0|1	0|1	1|0	0|1	0|1	0|1	0|1	1|0	0|1	0|1	1|0	1|0	1|0	1|0	1|0	1|0	0|1	0|1	1|0	1|0	1|0	1|1	0|1	0|1	1|0	0|1	0|1	0|1	1|0	1|0	0|1	0|1	0|1	0|1	0|1	0|1	0|1	1|0	1|0	0|1	0|1	1|0	1|0	0|1	1|0
4	9946704	.	T	A	.	PASS	.	GT	1|0	0|1	1|0	1|0	1|0	0|1	1|0	0|1	1|0	0|1	1|0	1|0	0|1	0|1	0|1	0|1	0|1	0|1	0|1	1|0	0|1	0|1	1|0	0|1	0|1	0|1	0|1	1|0	0|1	0|1	1|0	1|0	1|0	1|0	1|0	1|0	0|1	0|1	1|0	1|0	1|0	0|1	0|1	0|1	1|0	0|1	0|1	0|1	1|0	1|0	0|1	0|1	0|1	0|1	0|1	0|1	0|1	1|0	1|0	0|1	0|1	1|0	1|0	0|1	1|0
4	9977625	.	G	C	.	PASS	.	GT	1|1	1|0	0|1	0|1	0|1	1|1	0|1	1|0	0|1	1|0	0|1	0|1	1|0	1|0	1|0	1|0	1|0	1|0	1|1	0|1	1|0	1|0	0|1	1|0	1|0	1|0	1|0	0|1	1|0	1|0	0|1	0|1	1|1	0|1	0|1	0|1	1|0	1|0	0|1	0|1	0|1	1|0	1|0	1|0	0|1	1|1	1|0	1|0	0|1	0|1	1|0	1|0	1|0	1|0	1|0	1|0	1|1	0|1	0|1	1|0	1|0	0|1	0|1	1|0	0|1
4	10085170	.	C	CA	.	PASS	.	GT	1|0	0|1	1|0	1|0	1|0	0|1	1|0	0|1	1|0	0|1	1|0	1|0	0|1	0|1	0|1	0|1	0|1	0|1	0|1	1|0	0|1	0|1	1|0	0|1	0|1	0|1	0|1	1|0	0|1	0|1	1|0	1|0	1|0	1|0	1|0	1|0	0|1	0|1	1|0	1|0	1|0	0|1	0|1	0|1	1|0	0|1	0|1	0|1	1|0	1|0	0|1	0|1	0|1	0|1	0|1	0|1	0|1	1|0	1|0	0|1	0|1	1|0	1|0	0|1	1|0
4	10392715	.	C	T	.	PASS	.	GT	1|0	0|1	1|0	1|0	1|0	0|1	1|0	0|1	1|0	0|1	1|0	1|0	0|1	0|1	0|1	0|1	0|1	0|1	0|1	1|0	0|1	0|1	1|0	0|1	0|1	0|1	0|1	1|0	0|1	0|1	1|0	1|0	1|0	1|0	0|0	1|0	0|1	0|1	0|0	1|0	1|0	0|1	0|1	0|1	1|0	0|1	0|1	0|1	1|0	1|0	0|1	0|1	0|1	0|1	0|1	0|1	0|1	1|0	1|0	0|1	0|1	1|0	1|0	0|1	1|0
4	10501298	.	A	ACGAAT	.	PASS	.	GT	1|1	0|0	1|1	1|1	1|1	0|0	1|1	0|0	1|1	1|1	1|1	1|1	1|1	1|1	1|1	0|0	0|0	1|1	1|1	0|0	1|1	1|1	1|1	0|0	0|0	1|1	1|1	1|1	1|1	1|1	0|0	1|1	1|1	1|1	1|1	1|1	0|0	0|0	1|1	0|0	0|0	0|0	1|1	1|1	1|1	1|1	1|1	0|0	1|1	1|1	0|0	1|1	1|1	1|1	1|1	1|1	1|1	1|1	1|1	0|0	1|1	1|1	1|1	1|1	1|1
4	10581077	.	G	A	.	PASS	.	GT	0|1	0|0	0|1	0|1	0|1	1|0	0|1	1|0	0|1	1|0	0|1	0|1	1|0	1|0	1|0	1|0	1|0	1|0	1|0	0|1	1|0	1|0	0|1	1|0	1|0	1|0	1|0	0|1	1|0	1|0	0|1	0|1	0|1	0|1	0|1	0|1	1|0	1|0	0|1	0|1	0|0	1|0	1|0	1|0	0|1	1|0	1|0	1|0	0|1	0|1	1|0	1|0	1|0	1|0	1|0	1|0	1|0	0|1	0|1	1|0	1|0	0|1	0|1	1|0	0|1
4	10814968	.	A	T	.	PASS	.	GT	0|0	0|0	1|0	0|0	1|0	0|0	0|0	0|0	1|0	0|1	1|0	0|0	0|0	0|1	0|1	1|0	1|0	0|1	0|0	0|0	0|1	0|1	0|0	0|1	0|0	0|0	0|0	1|0	0|0	0|0	0|0	1|0	1|0	1|0	1|0	0|0	1|0	0|0	1|0	0|0	0|0	0|0	0|1	0|1	1|0	0|0	0|1	0|0	0|0	0|0	0|0	0|1	0|0	0|0	0|1	0|0	0|0	1|0	0|0	0|1	0|0	0|0	0|0	0|0	1|0
4	10881704	.	C	CA	.	PASS	.	GT	1|0	1|0	1|0	1|0	1|0	0|1	1|0	0|1	1|0	0|1	1|0	1|0	0|1	0|1	0|1	1|0	1|0	0|1	0|1	1|0	0|1	0|1	1|0	0|1	0|1	0|1	0|1	1|0	0|1	0|1	1|0	1|0	1|0	1|0	1|0	1|0	1|0	0|1	1|0	1|0	0|1	0|1	0|1	0|1	1|0	0|1	0|1	0|1	1|0	1|0	0|1	0|1	0|1	0|1	0|1	0|1	0|1	1|0	1|0	0|1	0|1	1|0	1|0	0|1	1|0
4	10896848	.	C	CA	.	PASS	.	GT	0|0	1|0	1|0	0|0	1|0	0|0	1|0	0|1	0|0	0|1	0|0	1|0	0|1	0|0	0|0	0|0	0|0	0|0	0|1	1|0	0|0	0|1	1|0	0|0	0|1	0|1	0|1	0|0	0|1	0|1	1|0	0|0	1|0	0|0	1|0	1|0	0|0	0|0	0|0	1|0	0|1	0|0	0|0	0|0	0|0	0|1	0|1	0|1	1|0	1|0	0|1	0|0	0|1	0|1	0|0	0|1	0|1	0|0	1|0	0|0	0|0	1|0	1|0	0|1	0|0
4	10952371	.	T	C	.	PASS	.	GT	1|0	1|0	1|0	1|0	1|0	0|1	1|0	0|1	1|0	0|1	1|0	1|0	0|1	0|1	0|1	1|0	1|0	0|1	0|1	1|0	0|1	0|1	1|0	0|1	0|1	0|1	0|1	1|0	0|1	0|1	1|0	1|0	1|0	1|0	1|0	1|0	1|0	0|1	1|0	1|0	0|1	0|1	0|1	0|1	1|0	0|1	0|1	0|1	1|0	1|0	0|1	0|1	0|1	0|1	0|1	0|1	0|1	1|0	1|0	0|1	0|1	1|0	1|0	0|1	1|0
4	10952651	.	A	T	.	PASS	.	GT	1|0	1|0	1|0	1|0	1|0	0|1	1|0	0|1	1|0	0|1	1|0	1|0	0|1	0|1	0|1	1|0	1|0	0|1	0|1	1|0	0|1	0|1	1|0	0|1	0|1	0|1	0|1	1|0	0|1	0|1	1|0	1|0	1|0	1|0	1|0	1|0	1|0	0|1	1|0	1|0	0|1	0|1	0|1	0|1	1|0	0|1	0|1	0|1	1|0	1|0	0|1	0|1	0|1	0|1	0|1	0|1	0|1	1|0	1|0	0|1	0|1	1|0	1|0	0|1	1|0
4	10961861	.	G	A	.	PASS	.	GT	1|0	1|0	1|0	1|0	1|0	0|1	1|0	0|1	1|0	0|1	1|0	1|0	0|1	0|1	0|1	1|0	1|0	0|1	0|1	1|0	0|1	0|1	1|0	0|1	0|1	0|1	0|1	1|0	0|1	0|1	1|0	1|0	1|0	1|0	1|0	1|0	1|0	0|1	1|0	1|0	0|1	0|1	0|1	0|1	1|0	0|1	0|1	0|1	1|0	1|0	0|1	0|1	0|1	0|1	0|1	0|1	0|1	1|0	1|0	0|1	0|1	1|0	1|0	0|1	1|0
4	10985503	.	T	C	.	PASS	.	GT	0|1	0|1	0|1	0|1	0|1	1|0	0|1	1|0	0|1	1|0	0|1	0|1	1|0	1|0	1|0	0|1	0|1	1|0	1|0	0|1	1|0	1|0	0|1	1|0	1|0	1|0	1|0	0|1	1|0	1|0	0|1	0|1	0|1	0|1	0|1	0|1	0|1	1|0	0|1	0|1	1|0	1|0	1|0	1|0	0|1	1|0	1|0	1|0	0|1	0|1	1|0	1|0	1|0	1|0	1|0	1|0	1|0	0|1	0|1	1|0	1|0	0|1	0|1	1|0	0|1
4	11348998	.	T	A	.	PASS	.	GT	0|1	0|1	0|1	0|1	0|1	1|0	0|1	1|0	0|1	1|0	0|1	0|1	1|0	1|0	1|0	0|1	0|1	1|0	1|0	0|1	1|0	1|0	0|1	1|0	1|0	1|0	1|0	0|1	1|0	1|0	0|1	0|1	0|1	0|1	0|1	0|1	0|1	1|0	0|1	0|1	1|0	1|0	1|0	1|0	0|1	1|0	1|0	1|0	0|1	0|1	1|0	1|0	1|0	1|0	1|0	1|0	1|0	0|1	0|1	1|0	1|0	0|1	0|1	1|0	0|1
4	11409990	.	A	T	.	PASS	.	GT	0|1	0|1	0|1	0|1	0|1	1|0	0|1	1|0	0|1	1|0	0|1	0|1	1|0	1|0	1|0	0|1	0|1	1|0	1|0	0|1	1|0	1|0	0|1	1|0	1|0	1|0	1|0	0|1	1|0	1|0	0|1	0|0	0|1	0|1	0|1	0|1	0|1	1|0	0|1	0|1	1|0	1|0	1|0	1|0	0|1	1|0	1|0	1|0	0|1	0|1	1|0	1|0	1|0	1|0	1|0	1|0	1|0	0|1	0|1	1|0	1|0	0|1	0|1	1|0	0|1
4	11479362	.	G	C	.	PASS	.	GT	1|0	1|0	1|0	1|0	1|0	0|1	1|0	0|1	1|0	0|1	1|0	1|0	0|1	0|1	0|1	1|0	1|0	0|1	0|1	1|0	0|1	0|1	1|0	0|1	0|1	0|1	0|1	1|0	0|1	0|1	1|0	1|0	1|0	1|0	1|0	1|0	1|0	0|1	1|0	1|0	0|1	0|1	0|1	0|1	1|0	0|1	0|1	0|1	1|0	1|0	0|1	0|1	0|1	0|1	0|1	0|1	0|1	1|0	1|0	0|1	0|1	1|0	1|0	0|1	1|0
4	11572497	.	G	A	.	PASS	.	GT	0|1	0|1	0|1	0|1	0|1	1|0	0|1	1|0	0|1	1|0	0|1	0|1	1|0	1|0	1|0	0|1	0|1	1|0	1|0	0|1	1|0	1|0	0|1	1|0	1|0	1|0	1|0	0|1	1|0	1|0	0|1	0|1	0|1	0|1	0|1	0|1	0|1	1|0	0|1	0|1	1|0	1|0	1|0	1|0	0|1	1|0	1|0	1|0	0|1	0|1	1|0	1|0	1|0	1|0	1|0	1|0	1|0	0|1	0|1	1|0	1|0	0|1	0|1	1|0	0|1
4	11601335	.	TG	T	.	PASS	.	GT	0|0	0|0	0|0	0|0	1|0	0|0	0|0	0|0	0|0	0|0	0|0	0|0	0|0	0|0	0|0	0|0	1|0	0|0	0|0	1|0	0|0	0|1	0|0	0|0	0|0	0|0	0|1	0|0	0|0	0|0	0|0	0|0	0|0	0|0	0|0	0|0	0|0	0|0	0|0	0|0	0|0	0|0	0|0	0|0	0|0	0|0	0|0	0|0	0|0	0|0	0|0	0|0	0|0	0|0	0|0	0|0	0|1	0|0	0|0	0|0	0|0	0|0	0|0	0|1	0|0
4	11780636	.	G	A	.	PASS	.	GT	1|0	1|0	1|0	1|0	1|0	0|1	1|0	0|1	1|0	0|1	1|0	1|0	0|1	0|1	0|1	1|0	1|0	0|1	0|1	1|0	0|1	0|1	1|0	0|1	0|1	0|1	0|1	1|0	0|1	0|1	1|0	1|0	1|0	1|0	1|0	1|0	1|0	0|1	1|0	1|0	0|1	0|1	0|1	0|1	1|0	0|1	0|1	0|1	1|0	1|0	0|1	0|1	0|1	0|1	0|1	0|1	0|1	1|0	1|0	0|1	0|1	1|0	1|0	1|0	1|0
4	11804035	.	A	G	.	PASS	.	GT	0|1	0|1	0|1	0|1	0|1	1|0	0|1	1|0	0|0	1|0	0|1	0|1	1|0	1|0	1|0	0|1	0|1	1|0	1|0	0|1	1|0	1|0	0|1	1|0	1|0	1|0	1|0	0|1	1|0	1|0	0|1	0|1	0|1	0|1	0|1	0|1	0|1	1|0	0|1	0|1	1|0	0|0	1|0	1|0	0|1	1|0	1|0	1|0	0|1	0|1	1|0	1|0	1|0	1|0	1|0	1|0	1|0	0|1	0|1	1|0	1|0	0|1	0|1	0|1	0|1
4	11804373	.	T	A	.	PASS	.	GT	0|0	0|0	0|0	0|0	0|0	0|0	1|0	0|0	0|0	0|0	0|0	0|0	0|0	0|0	0|0	0|0	0|0	0|1	0|0	0|0	0|0	0|1	1|0	0|0	0|0	0|0	0|0	0|0	0|0	0|0	0|0	1|0	0|0	0|0	0|0	0|0	1|0	0|0	0|0	0|0	0|0	0|0	0|0	0|0	0|0	0|0	0|0	0|0	0|0	0|0	0|0	0|0	0|0	0|1	0|0	0|0	0|0	0|0	0|0	0|1	0|0	0|0	0|0	0|0	0|0
4	11805141	.	C	T	.	PASS	.	GT	1|0	1|0	1|0	1|0	1|0	0|1	1|0	0|1	1|0	0|1	1|0	1|0	0|1	0|1	0|1	1|0	1|0	0|1	0|1	1|0	0|1	0|1	1|0	0|1	0|1	0|1	0|1	1|0	0|1	0|1	1|0	1|0	1|0	1|0	1|0	1|0	1|0	0|1	1|0	1|0	0|1	0|1	0|1	0|1	1|0	0|1	0|1	0|1	1|0	1|0	0|1	0|1	0|1	0|1	0|1	0|1	0|1	1|0	1|0	0|1	0|1	1|0	1|0	1|0	1|0
4	11935229	.	A	C	.	PASS	.	GT	1|0	1|1	1|1	1|1	1|1	1|1	1|1	1|0	1|1	1|1	1|1	1|1	1|1	1|1	1|1	1|1	1|1	1|0	1|0	1|1	1|1	1|1	1|1	1|1	1|0	1|1	1|1	1|1	1|1	1|1	1|0	1|1	1|1	1|1	1|1	0|1	1|1	1|1	1|1	1|1	1|1	1|1	1|1	1|1	1|1	1|1	1|1	1|1	1|1	1|1	1|1	1|1	1|0	1|1	1|1	1|1	1|1	1|1	1|1	1|1	1|1	1|1	1|1	1|1	1|1
4	11952424	.	G	A	.	PASS	.	GT	0|1	1|0	1|0	1|0	1|0	0|1	1|0	0|1	1|0	0|1	1|0	1|0	0|1	0|1	0|1	1|0	1|0	0|1	0|1	1|0	0|1	0|1	1|0	0|1	0|1	0|1	0|1	1|0	0|1	0|1	0|1	1|0	1|0	1|0	1|0	1|0	0|0	0|1	1|0	1|0	0|1	0|1	0|1	0|1	1|0	0|1	0|1	0|1	1|0	1|0	0|1	0|1	0|1	0|1	0|1	0|1	0|1	1|0	1|0	0|1	0|1	1|0	1|0	0|0	1|0
4	11956597	.	G	A	.	PASS	.	GT	1|0	0|1	0|1	0|1	0|1	1|0	0|1	1|0	0|1	1|0	0|1	0|1	1|0	1|0	1|0	1|1	0|1	1|0	1|0	0|1	1|0	1|0	0|1	1|0	1|0	1|0	1|0	0|1	1|0	1|0	1|0	0|1	0|1	0|1	0|1	0|1	0|1	1|0	0|1	0|1	1|0	1|0	1|0	1|0	0|1	1|0	1|0	1|0	0|1	0|1	1|0	1|0	1|0	1|0	1|0	1|0	1|0	0|1	0|1	1|0	1|0	0|1	0|1	0|1	0|1
4	11968993	.	A	C	.	PASS	.	GT	0|0	0|0	0|0	0|1	0|1	0|0	0|1	0|0	0|1	0|0	0|1	0|1	0|0	1|0	1|0	0|0	0|1	0|0	1|0	0|0	1|0	1|0	0|0	1|0	0|0	0|0	1|0	0|1	0|0	0|0	0|0	0|0	0|1	0|1	0|1	0|0	0|0	0|0	0|1	0|0	1|0	0|0	1|0	1|0	0|0	0|0	0|0	0|0	0|0	0|1	1|0	0|0	1|0	0|0	0|0	0|0	0|0	0|1	0|0	1|0	0|0	0|1	0|0	0|0	0|1
4	12025200	.	A	T	.	PASS	.	GT	0|1	1|0	1|0	1|0	1|0	0|1	1|0	0|1	1|0	0|1	1|0	1|0	0|1	0|1	0|1	1|0	1|0	0|1	0|1	1|0	0|1	0|1	1|0	0|1	0|1	0|1	0|1	1|0	0|1	0|1	0|1	1|0	1|0	1|0	1|0	1|0	1|0	0|1	1|0	1|0	0|1	0|1	0|1	0|1	1|0	0|1	0|1	0|1	1|0	1|0	0|1	0|1	0|1	0|1	0|1	0|1	0|1	1|0	1|0	0|1	0|1	1|0	1|0	1|0	1|0
4	12227452	.	C	T	.	PASS	.	GT	1|0	0|1	0|1	0|1	0|1	1|0	0|1	1|0	0|1	1|0	0|1	0|1	1|0	1|0	1|0	0|1	0|1	1|0	1|0	0|1	1|0	1|0	0|1	1|0	1|0	1|0	1|0	0|1	1|0	1|0	1|0	0|1	0|1	0|1	0|1	0|1	0|1	1|0	0|1	0|1	1|0	1|0	1|0	1|0	0|1	1|0	1|0	1|0	0|1	0|1	1|0	1|0	1|0	1|0	1|0	1|0	1|0	0|1	0|1	1|0	1|0	0|1	0|1	0|1	0|1
4	12244667	.	T	A	.	PASS	.	GT	1|0	0|1	0|1	0|1	0|1	1|0	0|1	1|0	0|1	1|0	0|1	0|1	1|0	1|0	1|0	0|1	0|1	1|0	1|0	0|1	1|0	1|0	0|1	1|0	1|0	1|0	1|0	0|1	1|0	1|0	1|0	0|1	0|1	0|1	0|1	0|1	0|1	1|0	0|1	0|1	1|0	1|0	1|0	1|0	0|1	1|0	1|0	1|0	0|1	0|1	1|0	1|0	1|0	1|0	1|0	1|0	1|0	0|1	0|1	1|0	1|0	0|1	0|1	0|1	0|1
4	12318020	.	G	A	.	PASS	.	GT	0|1	1|0	1|0	1|0	1|0	0|1	1|0	0|1	1|0	1|1	1|1	1|1	0|1	0|1	1|1	1|0	1|1	0|1	1|1	1|0	0|1	1|1	1|0	1|1	0|1	0|1	0|1	1|0	0|1	0|1	0|1	1|0	1|0	1|0	1|1	1|0	1|0	0|1	1|0	1|0	0|1	0|1	0|1	1|1	1|0	0|1	0|1	0|1	1|1	1|1	1|1	0|1	0|1	0|1	0|1	0|1	0|1	1|1	1|0	0|1	0|1	1|0	1|0	1|0	1|0
4	12332864	.	G	A	.	PASS	.	GT	1|1	1|1	0|1	1|1	1|1	1|1	1|1	1|1	1|1	1|1	1|1	1|1	1|1	1|1	1|1	1|1	1|1	1|1	1|1	1|1	1|1	1|1	1|1	0|1	1|1	1|1	1|1	1|0	1|1	1|1	0|1	1|1	1|1	1|1	1|1	1|1	1|1	1|1	1|0	1|1	1|0	1|1	1|1	1|1	1|1	1|1	1|1	1|1	1|1	1|1	1|1	1|1	1|1	1|1	1|1	1|1	1|1	1|1	1|1	1|1	1|1	1|1	1|1	0|1	1|1
4	12398009	.	C	T	.	PASS	.	GT	0|1	1|0	1|0	1|0	1|0	0|1	1|0	0|1	1|0	0|1	1|0	1|0	0|1	0|1	0|1	1|0	1|0	0|1	0|1	1|0	0|1	0|1	1|0	0|1	0|1	0|1	0|1	1|0	0|1	0|1	0|1	1|0	1|0	1|0	1|0	1|0	1|0	0|1	0|1	1|0	0|1	0|1	0|1	0|1	1|0	0|1	0|1	0|1	1|0	1|0	0|1	0|1	0|1	0|1	0|1	0|1	0|1	1|0	1|0	0|1	0|1	1|0	1|0	1|0	1|0
4	12643255	.	C	CT	.	PASS	.	GT	1|0	0|1	0|1	0|1	0|1	1|0	0|1	1|0	0|1	1|0	0|1	0|1	1|0	1|0	1|0	0|1	0|1	1|0	1|0	0|1	1|0	1|0	0|1	1|0	1|0	1|0	1|0	0|1	1|0	1|0	1|0	0|1	0|1	0|1	0|1	0|1	0|0	1|0	1|0	0|1	1|0	1|0	1|0	1|0	0|1	1|0	1|0	1|0	0|1	0|1	1|0	1|0	1|0	1|0	1|0	1|0	1|0	0|1	0|1	1|0	1|0	0|1	0|1	0|1	0|1
4	12651786	.	C	G	.	PASS	.	GT	0|1	0|1	0|1	0|1	0|1	1|0	1|0	0|1	0|1	0|1	1|0	0|1	1|0	1|0	0|1	0|1	0|1	1|0	1|0	0|1	1|0	1|0	0|1	0|1	1|0	1|0	1|0	1|0	0|1	0|1	1|0	0|1	0|1	1|0	0|1	1|0	0|1	0|1	1|0	0|1	0|1	1|0	0|1	1|0	0|1	1|0	0|1	1|0	0|1	1|0	1|0	0|1	0|1	1|0	1|0	1|0	1|0	0|1	0|1	1|0	1|0	1|0	0|1	0|1	0|1
4	12791674	.	A	AT	.	PASS	.	GT	0|0	0|1	0|0	0|0	0|0	0|0	0|0	0|0	0|0	0|0	0|0	0|0	0|0	0|0	0|0	0|0	0|0	0|0	0|0	0|0	0|0	0|0	0|0	0|0	0|0	0|0	1|0	0|0	0|0	0|0	0|0	0|0	0|0	0|0	0|0	0|0	0|0	0|0	0|0	0|1	0|1	0|0	0|0	0|0	0|1	0|0	0|0	0|0	0|0	0|0	0|0	0|1	0|0	0|0	0|0	0|0	0|0	0|0	0|0	0|0	1|0	0|0	0|1	0|0	0|0
4	13078405	.	T	C	.	PASS	.	GT	0|1	1|0	0|1	0|1	0|1	1|0	1|0	0|1	0|1	0|1	1|0	0|1	1|0	1|0	0|1	0|1	0|1	1|0	1|0	1|0	1|0	1|0	0|1	0|1	1|0	1|0	0|1	1|0	0|1	0|1	1|0	1|0	0|1	1|0	0|1	1|0	0|1	0|1	1|0	1|0	0|1	1|0	0|1	1|0	1|0	1|0	0|1	1|0	0|1	1|0	1|0	0|1	0|1	1|0	1|0	1|0	1|0	0|1	0|1	1|0	0|1	1|0	1|0	0|1	0|1
4	13094044	.	C	CA	.	PASS	.	GT	0|0	1|1	1|1	1|1	1|1	1|1	0|0	0|0	1|1	0|0	0|0	1|1	1|1	1|1	0|0	1|1	1|1	1|1	1|1	1|1	1|1	1|1	1|1	0|0	1|1	1|1	1|1	0|0	0|0	0|0	1|1	1|1	1|1	0|0	1|1	0|0	1|1	0|0	1|1	1|1	0|0	1|1	0|0	1|1	1|1	1|1	0|0	1|1	1|1	0|0	1|1	0|0	0|0	1|1	1|1	1|1	1|1	1|1	1|1	1|1	1|1	0|0	1|1	1|1	1|1
4	13181140	.	C	CA	.	PASS	.	GT	0|0	0|0	1|0	0|0	0|0	0|0	0|0	0|1	1|0	0|1	1|0	1|0	0|1	0|0	0|1	0|0	0|0	0|0	0|0	0|0	0|0	0|0	0|0	0|0	0|0	0|0	0|0	0|0	0|0	0|0	0|0	0|0	0|0	0|0	1|0	0|0	0|0	0|1	0|0	0|0	0|0	0|0	0|0	0|1	0|0	0|0	0|0	0|0	0|0	0|0	0|0	0|0	0|1	0|0	0|0	0|0	0|0	0|0	0|0	0|0	0|0	0|0	0|0	1|0	0|0
4	13389445	.	G	A	.	PASS	.	GT	0|0	0|0	0|0	1|0	0|0	0|0	0|0	0|0	1|0	1|0	0|0	1|0	0|0	0|1	0|0	0|0	0|0	0|0	0|0	0|0	0|0	0|0	0|0	0|0	0|0	0|0	0|0	0|0	0|0	0|0	0|0	0|0	0|0	0|0	0|0	0|0	0|0	0|0	0|0	0|0	0|0	0|1	1|0	0|0	0|0	0|0	0|0	0|0	0|0	0|0	0|0	0|0	0|0	0|0	0|0	0|0	0|0	0|0	1|0	0|0	0|0	0|0	0|0	0|0	0|0
4	13389586	.	C	T	.	PASS	.	GT	0|0	0|0	0|0	0|0	0|0	0|0	0|0	0|0	0|0	0|0	0|0	0|0	1|0	0|0	0|0	0|0	0|0	0|0	0|0	0|0	0|0	0|0	0|0	0|0	0|0	0|0	0|0	0|0	0|0	0|0	0|0	0|0	0|0	0|0	0|0	0|0	0|1	0|0	0|0	1|0	1|0	0|0	0|1	0|0	0|0	0|0	0|0	0|0	0|0	0|0	0|0	0|0	0|0	0|0	0|0	0|0	0|0	0|0	0|0	0|0	0|0	0|1	1|0	0|0	0|1
4	13390570	.	T	C	.	PASS	.	GT	1|0	1|0	0|1	0|1	0|1	1|0	0|1	0|1	0|1	0|1	1|0	1|0	1|0	1|0	0|1	0|1	0|1	1|0	1|0	1|0	1|0	1|0	0|1	1|0	1|0	1|0	0|1	0|1	1|0	1|0	1|0	1|0	0|1	1|0	0|1	1|0	0|1	0|1	1|0	1|0	1|0	1|0	0|1	1|0	1|0	1|0	0|1	1|0	0|1	0|1	1|0	1|0	0|1	1|0	1|0	1|0	1|0	0|1	0|1	1|0	0|1	0|1	1|0	0|1	0|1
4	13466887	.	T	A	.	PASS	.	GT	0|1	0|1	1|0	1|0	1|0	0|1	1|0	1|0	1|0	1|0	0|1	0|1	0|1	0|1	1|0	1|0	1|0	0|1	0|1	0|1	0|1	0|1	1|0	0|1	0|1	0|1	1|0	1|0	0|1	0|1	0|1	0|1	1|0	0|1	1|0	0|1	1|0	1|0	0|1	0|1	0|1	0|1	1|0	0|1	0|1	0|1	1|0	0|1	1|0	1|0	0|1	0|1	1|0	0|1	0|1	0|1	0|1	1|0	1|0	0|1	1|0	1|0	0|1	1|0	1|0
4	13588138	.	C	A	.	PASS	.	GT	0|1	0|1	0|0	1|0	1|0	0|1	1|0	1|0	1|0	1|0	0|0	0|1	0|1	0|1	1|0	1|0	1|0	0|1	0|0	0|1	0|1	0|1	1|0	0|1	0|1	0|1	1|0	1|0	0|1	0|1	0|1	0|1	1|0	0|1	1|0	0|1	1|0	1|0	0|1	0|1	0|1	0|1	1|0	0|1	0|1	0|1	1|0	0|1	1|0	1|0	0|1	0|1	1|0	0|1	0|1	0|1	0|1	0|0	1|0	0|1	1|0	1|0	0|1	1|0	1|0
4	13638347	.	G	GA	.	PASS	.	GT	1|0	0|0	0|1	0|1	0|1	1|0	0|1	0|1	0|1	0|1	1|0	1|0	1|0	1|0	0|1	0|1	0|1	1|0	1|0	1|0	1|0	0|0	0|1	1|0	1|0	1|0	0|1	0|1	1|0	1|0	1|0	1|0	0|1	1|0	0|1	1|0	0|1	0|1	1|0	1|0	1|0	1|0	0|1	1|0	1|0	1|0	0|1	1|0	0|1	0|1	1|0	1|0	0|1	1|0	1|0	1|0	1|0	0|1	0|1	1|0	0|1	0|1	1|0	0|1	0|1
4	13726854	.	CTCAGGTAATATAGAAGATAGTGTTGTTTTTGTAGCTTGTTAATCAAGGAAAGACTTTTCTTGCTGTGTACTCAAGCCATAGAGTTTTGTTTGA	C	.	PASS	.	GT	0|1	0|1	1|0	1|0	1|0	0|1	1|0	1|0	1|0	1|0	0|1	0|1	0|1	0|1	1|0	1|0	1|0	0|1	0|1	0|1	0|1	0|1	1|0	0|1	0|1	0|1	1|0	1|0	0|1	0|1	0|1	0|1	1|0	0|1	1|0	0|1	1|0	1|0	0|1	0|1	0|1	0|1	1|0	0|1	0|1	0|1	1|0	0|1	1|0	1|0	0|1	0|1	1|0	0|1	0|1	0|1	0|1	1|0	1|0	0|1	1|0	1|0	0|1	1|0	1|0
4	13741618	.	A	C	.	PASS	.	GT	0|1	0|1	1|0	1|0	1|0	0|1	1|0	1|0	1|0	1|0	0|1	0|1	0|1	0|1	1|0	1|0	1|0	0|1	0|1	0|1	0|1	0|1	1|0	0|1	0|1	0|1	1|0	1|0	0|1	0|1	0|1	0|1	1|0	0|1	1|0	0|1	1|0	1|0	0|1	0|1	0|1	0|1	1|0	0|1	0|1	0|1	1|0	0|1	1|0	1|0	0|1	0|1	1|0	0|1	0|1	0|1	0|1	1|0	1|0	0|1	1|0	1|0	0|1	1|0	1|0
4	13783190	.	T	A	.	PASS	.	GT	1|0	1|0	0|1	0|1	0|1	1|0	0|1	0|1	0|1	0|1	1|0	1|0	1|0	1|0	0|1	0|1	0|1	1|0	1|0	1|0	1|0	1|0	0|1	1|0	1|0	1|0	0|1	0|1	1|0	1|0	1|0	1|0	0|1	1|0	0|1	1|0	0|1	0|1	1|0	1|0	1|0	1|0	0|1	1|0	1|0	1|0	0|1	1|0	0|1	0|1	1|0	1|0	0|1	1|0	1|0	1|0	1|0	0|1	0|1	1|0	0|1	0|1	1|0	0|1	0|1
4	13789117	.	A	G	.	PASS	.	GT	1|0	1|0	0|1	0|1	0|1	1|0	0|1	0|1	0|1	0|1	1|0	1|0	1|0	1|0	0|1	0|1	0|1	1|0	1|0	1|0	1|0	1|0	0|1	1|0	1|0	1|0	0|1	0|1	1|0	1|0	1|0	1|0	0|1	1|0	0|1	1|0	0|1	0|1	1|0	1|0	1|0	1|0	0|1	1|0	1|0	1|0	0|1	1|0	0|1	0|1	1|0	1|0	0|1	1|0	1|0	1|0	1|0	0|0	0|1	1|0	0|1	0|1	1|0	0|1	0|1
4	13789146	.	C	T	.	PASS	.	GT	1|0	1|0	0|1	0|1	0|1	1|0	0|1	0|1	0|1	0|1	1|0	1|0	1|0	1|0	0|1	0|1	0|1	1|0	1|0	1|0	1|0	1|0	0|1	1|0	1|0	1|0	0|1	0|1	1|0	1|0	1|0	1|0	0|1	1|0	0|1	1|0	0|1	0|1	1|0	1|0	1|0	1|0	0|1	1|0	1|0	1|0	0|1	1|0	0|1	0|1	1|0	1|0	0|1	0|0	1|0	1|0	1|0	0|0	0|1	1|0	0|1	0|1	1|0	0|1	0|1
4	13813170	.	C	A	.	PASS	.	GT	1|0	0|0	0|1	0|1	0|0	1|0	0|1	0|1	0|0	0|1	1|0	1|0	0|0	1|0	0|1	0|1	0|1	0|0	1|0	0|0	1|0	1|0	0|0	1|0	1|0	0|0	0|1	0|1	1|0	1|0	1|0	1|0	0|1	1|0	0|1	1|0	0|1	0|0	1|0	1|0	1|0	1|0	0|1	1|0	0|0	0|0	0|0	0|0	0|1	0|1	1|0	1|0	0|1	0|0	1|0	1|0	0|0	0|1	0|0	1|0	0|0	0|1	0|0	0|1	0|1
4	13829476	.	C	G	.	PASS	.	GT	1|0	1|0	0|1	0|1	0|1	1|0	0|1	0|1	0|1	0|1	1|0	1|0	1|0	1|0	0|1	0|1	0|1	1|0	1|0	1|0	1|0	1|0	0|1	1|0	1|0	1|0	0|1	0|1	1|0	1|0	1|0	1|0	0|1	1|0	0|1	1|0	0|1	0|1	1|0	1|0	1|0	1|0	0|1	1|0	1|0	1|0	0|1	1|0	0|1	0|1	1|0	1|0	0|1	1|0	1|0	1|0	1|0	0|1	0|1	1|0	0|1	0|1	1|0	0|1	0|1
4	13858019	.	G	A	.	PASS	.	GT	1|0	1|0	0|0	0|0	0|0	1|0	0|1	0|1	0|0	0|0	0|0	1|0	0|0	0|0	0|0	0|1	0|0	0|0	0|0	1|0	0|0	0|0	0|0	0|0	0|0	0|0	0|1	0|0	0|0	0|0	1|0	0|0	0|0	0|0	0|0	1|0	0|0	0|0	0|0	0|0	0|1	0|0	0|0	0|0	0|0	0|0	0|0	0|0	0|0	0|0	0|0	0|0	0|1	0|0	0|0	1|0	0|0	0|0	0|1	0|0	0|1	0|0	1|0	0|0	0|0
4	13858440	.	C	T	.	PASS	.	GT	0|0	0|0	0|0	0|1	0|0	0|0	0|0	0|0	1|0	0|0	0|0	0|0	0|0	0|1	0|0	0|0	0|0	0|0	0|0	0|0	0|0	0|0	0|0	1|0	0|0	0|0	1|0	0|1	0|0	0|0	0|0	0|0	0|0	1|0	1|0	0|0	0|0	0|0	0|0	0|0	0|0	0|1	0|0	0|0	0|1	0|0	0|0	0|0	1|0	0|0	0|0	0|0	0|0	0|0	0|0	0|0	0|0	0|0	1|0	0|0	0|1	0|0	0|0	0|0	1|0
4	13862335	.	T	C	.	PASS	.	GT	0|0	0|0	0|0	0|1	1|0	0|0	0|0	0|0	1|0	1|0	0|1	0|1	0|0	0|0	1|0	1|0	0|0	0|0	0|0	0|0	0|0	0|0	0|0	1|0	0|0	0|0	1|0	0|1	0|0	0|0	0|0	0|0	0|0	1|0	1|0	0|0	1|0	0|0	0|0	0|0	0|0	0|0	0|0	0|0	0|1	0|0	0|0	0|0	0|0	1|0	0|0	0|1	1|0	0|0	0|0	0|0	0|0	0|0	0|0	0|0	0|0	0|0	0|0	1|0	0|1
4	13954794	.	TC	T	.	PASS	.	GT	0|0	0|0	1|1	1|1	0|0	0|0	0|0	0|0	0|0	0|0	0|0	0|0	0|0	0|0	0|0	0|0	0|0	0|0	0|0	0|0	0|0	0|0	1|1	0|0	0|0	0|0	0|0	0|0	0|0	0|0	0|0	0|0	0|0	0|0	0|0	0|0	0|0	0|0	0|0	0|0	0|0	0|0	0|0	0|0	0|0	0|0	0|0	1|1	0|0	0|0	0|0	0|0	0|0	0|0	1|1	0|0	0|0	0|0	0|0	0|0	0|0	0|0	1|1	0|0	0|0
4	13980440	.	G	A	.	PASS	.	GT	1|0	1|0	1|0	1|0	0|1	1|0	0|1	0|1	0|1	0|1	1|0	1|0	1|0	1|0	0|1	0|1	0|1	1|0	0|0	1|0	1|0	1|0	1|0	0|1	1|0	1|0	0|1	1|0	1|0	1|0	1|0	1|0	0|1	0|1	0|1	1|0	0|1	0|1	1|0	1|0	1|0	1|0	0|1	1|0	1|0	1|0	0|1	0|1	0|1	0|1	1|0	1|0	0|1	1|0	0|1	0|1	1|0	0|1	0|1	1|0	1|0	0|1	0|1	0|1	1|0
4	13991996	.	C	T	.	PASS	.	GT	0|1	0|1	0|1	0|1	1|0	0|1	1|0	1|0	1|0	1|0	0|1	0|1	0|1	0|1	1|0	1|0	1|0	0|1	0|1	0|1	0|1	0|1	0|1	1|0	0|1	0|1	1|0	0|1	0|1	0|1	0|1	0|1	1|0	1|0	1|0	0|1	1|0	1|0	0|1	0|1	0|1	0|1	1|0	0|1	0|1	0|1	1|0	1|0	1|0	1|0	0|1	0|1	1|0	0|1	1|0	1|0	0|1	1|0	1|0	0|1	0|1	1|0	1|0	1|0	0|1
4	14030269	.	A	C	.	PASS	.	GT	0|0	0|0	0|0	0|0	0|0	0|0	0|0	0|0	1|0	1|0	0|0	0|0	0|0	0|0	1|0	0|0	0|0	0|0	0|0	0|1	0|0	0|0	0|0	0|0	0|0	0|0	1|0	0|0	0|0	0|0	0|0	0|1	0|0	0|0	0|0	0|0	0|0	0|0	0|0	0|0	0|1	0|0	0|0	0|0	0|1	0|0	0|0	0|0	1|0	0|0	0|1	0|0	0|0	0|0	0|0	1|0	0|1	0|0	0|0	0|1	0|0	0|0	1|0	0|0	0|0
4	14034730	.	G	GT	.	PASS	.	GT	0|0	0|0	0|0	0|0	0|0	0|0	1|0	0|0	1|0	0|0	0|0	0|1	0|0	0|0	0|0	0|0	0|0	0|0	0|0	0|0	0|0	0|0	0|0	0|0	0|0	0|1	0|0	0|0	0|1	0|0	0|0	0|0	1|0	0|0	0|0	0|0	1|0	0|0	0|0	0|0	0|1	0|0	0|0	0|0	0|0	0|0	0|0	0|0	0|0	0|0	0|0	0|0	0|0	0|0	0|0	0|0	0|0	0|0	0|0	0|0	0|0	0|0	0|0	1|0	0|1
4	14246430	.	C	T	.	PASS	.	GT	1|0	1|0	1|0	1|0	0|1	1|0	0|1	0|1	0|1	0|1	1|0	1|0	1|0	1|0	0|1	0|1	0|1	1|0	1|0	1|0	1|0	1|0	1|0	0|1	1|0	1|0	0|1	1|0	1|0	1|0	1|0	1|0	0|1	0|1	0|1	1|0	0|1	0|1	1|0	1|0	1|0	1|0	0|1	1|0	1|0	1|0	0|1	0|1	0|1	0|1	1|0	1|0	0|1	1|0	0|1	0|1	1|0	0|1	0|1	1|0	1|0	0|1	0|1	0|1	1|0
4	14381729	.	C	G	.	PASS	.	GT	0|1	0|1	0|1	0|1	1|0	0|0	1|0	1|0	1|0	1|0	0|1	0|1	0|1	0|0	1|0	1|0	1|0	0|1	0|1	0|1	0|1	0|1	0|0	1|0	0|1	0|1	1|0	0|0	0|1	0|1	0|0	0|1	1|0	1|0	1|0	0|1	1|0	1|0	0|1	0|1	0|0	0|1	0|0	0|1	0|1	0|1	1|0	0|0	1|0	1|0	0|1	0|1	1|0	0|1	1|0	0|0	0|0	1|0	1|0	0|1	0|1	1|0	0|0	1|0	0|1
4	14392796	.	T	C	.	PASS	.	GT	0|1	0|1	0|1	0|0	1|0	0|1	1|0	1|0	0|0	1|0	0|1	0|0	0|1	0|0	1|0	1|0	0|0	0|1	0|1	0|1	0|0	0|0	0|1	1|0	0|1	0|1	0|0	0|0	0|1	0|1	0|1	0|1	1|0	0|0	0|0	0|1	0|0	1|0	0|0	0|1	0|1	0|0	0|0	0|1	0|1	0|1	1|0	1|0	0|0	1|0	0|0	0|1	1|0	0|1	1|0	1|0	0|1	1|0	1|0	0|1	0|1	1|0	1|0	0|0	0|1
4	14392854	.	A	G	.	PASS	.	GT	0|0	0|0	1|0	1|0	0|1	1|0	0|1	0|1	0|1	0|1	1|0	0|1	1|0	1|0	0|1	0|1	0|1	1|0	1|0	1|0	1|0	0|1	0|0	0|1	0|0	0|0	0|1	1|0	1|0	1|0	1|0	1|0	0|1	0|1	0|1	1|0	1|0	0|1	1|0	0|0	0|0	1|0	0|0	1|0	1|0	0|0	0|1	0|1	0|0	0|1	1|0	1|0	0|1	1|0	0|0	0|0	0|0	0|1	0|1	1|0	1|0	0|0	0|1	1|0	1|0
4	14392872	.	A	T	.	PASS	.	GT	0|0	0|0	1|0	1|0	0|1	1|0	0|1	0|1	0|1	0|1	1|0	0|1	0|0	1|0	0|1	0|1	0|1	0|0	1|0	1|0	1|0	0|1	0|0	0|1	1|0	0|0	0|1	1|0	1|0	1|0	1|0	1|0	0|1	0|1	0|1	1|0	1|0	0|1	1|0	1|0	1|0	1|0	0|1	1|0	1|0	0|0	0|1	0|1	0|1	0|1	1|0	1|0	0|1	1|0	0|1	0|1	0|0	0|1	0|1	1|0	1|0	0|1	0|1	1|0	1|0
4	14588125	.	T	G	.	PASS	.	GT	1|0	1|0	1|0	1|0	0|1	1|0	0|1	0|1	0|1	0|1	1|0	0|1	1|0	1|0	0|1	0|1	0|1	1|0	1|0	1|0	1|0	0|1	1|0	0|1	1|0	1|0	0|1	1|0	1|0	1|0	1|0	1|0	0|1	0|1	0|1	1|0	1|0	0|1	1|0	1|0	1|0	1|0	0|1	1|0	1|0	1|0	0|1	0|1	0|1	0|1	1|0	1|0	0|1	1|0	0|1	0|1	1|0	0|1	0|1	1|0	1|0	0|1	0|1	1|0	1|0
4	14589806	.	C	CA	.	PASS	.	GT	1|0	1|0	1|0	1|0	0|1	1|0	0|1	0|1	0|1	0|1	1|0	0|1	1|0	1|0	0|1	0|1	0|1	1|0	1|0	1|0	1|0	0|1	1|0	0|1	1|0	1|0	0|1	1|0	1|0	1|0	1|0	1|0	0|1	0|1	0|1	1|0	1|0	0|1	1|0	1|0	1|0	1|0	0|1	1|0	1|0	1|0	0|1	0|1	0|1	0|1	1|0	1|0	0|1	1|0	0|1	0|1	1|0	0|1	0|1	1|0	1|0	0|1	0|1	1|0	1|0
4	14927837	.	G	A	.	PASS	.	GT	1|0	1|0	1|0	1|0	0|1	1|0	0|1	0|1	0|1	0|1	1|0	0|1	1|0	1|0	0|1	0|1	0|1	1|0	1|0	1|0	1|0	0|1	1|0	0|1	1|0	1|0	0|1	1|0	1|0	1|0	1|0	1|0	0|1	0|1	0|1	1|0	1|0	0|1	1|0	1|0	1|0	1|0	0|1	1|0	1|0	1|0	0|1	0|1	0|1	0|1	1|0	1|0	0|1	1|0	0|1	0|1	1|0	0|1	0|1	1|0	1|0	0|1	0|1	1|0	1|0
4	14972035	.	C	T	.	PASS	.	GT	0|1	0|1	0|1	0|1	1|0	0|1	1|0	1|0	1|0	1|0	0|1	1|0	0|1	0|1	1|0	1|0	1|0	0|1	0|1	0|1	0|1	1|0	0|1	1|0	0|1	0|1	1|0	0|1	0|1	0|1	0|1	0|1	1|0	1|0	1|0	0|1	0|1	1|0	0|1	0|1	0|1	0|1	1|0	0|1	0|1	0|1	1|0	1|0	1|0	1|0	0|1	0|1	1|0	0|1	1|0	1|0	0|1	1|0	1|0	0|1	0|1	1|0	1|0	0|1	0|1
4	14972044	.	C	A	.	PASS	.	GT	1|0	1|0	1|0	1|0	0|1	1|0	0|1	0|1	0|1	0|1	1|0	0|1	1|0	1|0	0|1	0|1	0|1	1|0	1|0	1|0	1|0	0|1	1|0	0|1	1|0	1|0	0|1	1|0	1|0	1|0	1|0	1|0	0|1	0|1	0|1	1|0	1|0	0|1	1|0	1|0	1|0	1|0	0|1	1|0	1|0	1|0	0|1	0|1	0|1	0|1	1|0	1|0	0|1	1|0	0|1	0|1	1|0	0|1	0|1	1|0	1|0	0|1	0|1	1|0	1|0
4	14972107	.	T	C	.	PASS	.	GT	1|0	1|0	1|0	1|0	0|1	1|0	0|1	0|1	0|1	0|1	1|0	0|1	1|0	1|0	0|1	0|1	0|1	1|0	1|0	1|0	1|0	0|1	1|0	0|1	1|0	1|0	0|1	1|0	1|0	1|0	1|0	1|0	0|1	0|1	0|1	1|0	1|0	0|1	1|0	1|0	1|0	1|0	0|1	1|0	1|0	1|0	0|1	0|1	0|1	0|1	1|0	1|0	0|1	1|0	0|1	0|1	1|0	0|1	0|1	1|0	1|0	0|1	0|1	1|0	1|0
4	14972250	.	T	C	.	PASS	.	GT	1|0	1|0	1|0	1|0	0|1	1|0	0|1	0|1	0|1	0|1	1|0	0|1	1|0	1|0	0|1	0|1	0|1	1|0	1|0	1|0	1|0	0|1	1|0	0|1	1|0	1|0	0|1	1|0	1|0	1|0	1|0	1|0	0|1	0|1	0|1	1|0	1|0	0|1	1|0	1|0	1|0	1|0	0|1	1|0	1|0	1|0	0|1	0|1	0|1	0|1	1|0	1|0	0|1	1|0	0|1	0|1	1|0	0|1	0|1	1|0	1|0	0|1	0|1	1|0	1|0
4	14974157	.	C	T	.	PASS	.	GT	0|1	0|1	0|1	0|1	1|0	0|1	1|0	1|0	1|0	1|0	0|1	1|0	0|1	0|1	1|0	1|0	1|0	0|1	0|1	0|1	0|1	1|0	0|1	1|0	0|1	0|1	1|0	0|1	0|1	0|1	0|1	0|1	1|0	1|0	1|0	0|1	0|1	1|0	0|1	0|1	0|1	0|1	1|0	0|1	0|1	0|1	1|0	1|0	1|0	1|0	0|1	0|1	1|0	0|1	1|0	1|0	0|1	1|0	1|0	0|1	0|1	1|0	1|0	0|1	0|1
4	14974317	.	C	T	.	PASS	.	GT	1|0	1|0	1|0	1|0	0|1	1|0	0|1	0|1	0|1	0|1	1|0	0|1	1|0	0|0	0|1	0|1	0|1	1|0	1|0	1|0	1|0	0|1	1|0	0|1	1|0	1|0	0|0	1|0	1|0	1|0	1|0	1|0	0|1	0|1	0|1	1|0	1|0	0|1	1|0	1|0	1|0	1|0	0|1	1|0	1|0	1|0	0|1	0|1	0|1	0|1	1|0	0|0	0|1	1|0	0|1	0|1	1|0	0|1	0|0	1|0	1|0	0|1	0|1	1|0	1|0
4	14974598	.	A	C	.	PASS	.	GT	0|1	0|1	0|1	0|1	1|0	0|1	1|0	1|0	1|0	1|0	0|1	1|0	0|1	0|1	1|0	1|0	1|0	0|1	0|1	0|1	0|1	1|0	0|1	1|0	0|1	0|1	1|0	0|1	0|1	0|1	0|1	0|1	1|0	1|0	1|0	0|1	0|1	1|0	0|1	0|1	0|1	0|1	1|0	0|1	0|1	0|1	1|0	1|0	1|0	1|0	0|1	0|1	1|0	0|1	1|0	1|0	0|1	1|0	1|0	0|1	0|1	1|0	1|0	0|1	0|1
4	14974744	.	T	C	.	PASS	.	GT	0|1	0|1	0|1	0|1	1|0	0|1	1|0	1|0	1|0	1|0	0|1	1|0	0|1	0|1	1|0	1|0	1|0	0|1	0|1	0|1	0|1	1|0	0|1	1|0	0|1	0|1	1|0	0|1	0|1	0|1	0|1	0|1	1|0	1|0	1|0	0|1	0|1	1|0	0|1	0|1	0|1	0|1	1|0	0|1	0|1	0|1	1|0	1|0	1|0	1|0	0|1	0|1	1|0	0|1	1|0	1|0	0|1	1|0	1|0	0|1	0|1	1|0	1|0	0|1	0|1
4	14975210	.	A	G	.	PASS	.	GT	1|0	1|0	1|0	1|0	0|1	1|0	0|1	0|1	0|1	0|1	1|0	0|1	1|0	1|0	0|1	0|1	0|1	1|0	1|0	1|0	1|0	0|1	1|0	0|1	1|0	1|0	0|1	1|0	1|0	1|0	1|0	1|0	0|1	0|1	0|1	1|0	1|0	0|1	1|0	1|0	1|0	1|0	0|1	1|0	1|0	1|0	0|1	0|1	0|1	0|1	1|0	1|0	0|1	1|0	0|1	0|1	1|0	0|1	0|1	1|0	1|0	0|1	0|1	1|0	1|0
4	14975431	.	A	T	.	PASS	.	GT	1|0	1|0	1|0	1|0	0|1	1|0	0|1	0|1	0|1	0|1	1|0	0|1	1|0	1|0	0|1	0|1	0|1	1|0	1|0	1|0	1|0	0|1	1|0	0|1	1|0	1|0	0|1	1|0	1|0	1|0	1|0	1|0	0|1	0|1	0|1	1|0	1|0	0|1	1|0	1|0	1|0	1|0	0|1	1|0	1|0	1|0	0|1	0|1	0|1	0|1	1|0	1|0	0|1	1|0	0|1	0|1	1|0	0|1	0|1	1|0	1|0	0|1	0|1	1|0	1|0
4	14980078	.	T	C	.	PASS	.	GT	1|0	1|0	1|0	1|0	0|1	1|0	0|1	0|1	0|1	0|1	1|0	0|1	1|0	1|0	0|1	0|1	0|1	1|0	1|0	1|0	1|0	0|1	1|0	0|1	1|0	1|0	0|1	1|0	1|0	1|0	1|0	1|0	0|1	0|1	0|1	1|0	1|0	0|1	1|0	1|0	1|0	1|0	0|1	1|0	1|0	1|0	0|1	0|1	0|1	0|1	1|0	1|0	0|1	1|0	0|1	0|1	1|0	0|1	0|1	1|0	1|0	0|1	0|1	1|0	1|0
4	15042934	.	A	G	.	PASS	.	GT	1|0	1|0	1|0	1|0	0|1	1|0	0|1	0|1	0|1	0|1	1|0	0|1	1|0	1|0	0|1	0|1	0|1	1|0	1|0	1|0	1|0	0|1	1|0	0|1	1|0	1|0	0|1	1|0	1|0	1|0	1|0	1|0	0|1	0|1	0|1	1|0	1|0	0|1	1|0	1|0	1|0	1|0	0|1	1|0	1|0	1|0	0|1	0|1	0|1	0|1	1|0	1|0	0|1	1|0	0|1	0|1	1|0	0|1	0|1	1|0	1|0	0|1	0|1	1|0	1|0
4	15043459	.	G	A	.	PASS	.	GT	0|0	0|1	0|0	0|1	1|0	0|0	1|0	1|0	1|0	1|0	0|0	1|0	0|1	0|0	1|0	1|0	0|0	0|0	0|0	0|1	0|0	0|0	0|1	1|0	0|0	0|0	1|0	0|1	0|0	0|0	0|0	0|0	0|0	1|0	1|0	0|1	0|0	1|0	0|1	0|0	0|0	0|1	0|0	0|1	0|1	0|0	1|0	0|0	1|0	1|0	0|0	0|1	0|0	0|0	0|0	0|0	0|0	0|0	1|0	0|0	0|1	0|0	1|0	0|0	0|1
4	15043834	.	G	T	.	PASS	.	GT	0|1	0|1	0|1	0|1	1|0	0|1	1|0	1|0	1|0	1|0	0|1	1|0	0|1	0|1	1|0	1|0	1|0	0|1	0|1	0|1	0|1	1|0	0|1	1|0	0|1	0|1	1|0	0|1	0|1	0|1	0|0	0|1	0|0	1|0	1|0	0|1	0|1	1|0	0|1	0|1	0|1	0|1	1|0	0|1	0|1	0|1	1|0	1|0	1|0	1|0	0|1	0|1	1|0	0|1	1|0	1|0	0|1	1|0	1|0	0|1	0|1	1|0	1|0	0|1	0|1
4	15056603	.	T	C	.	PASS	.	GT	0|1	0|1	0|1	0|1	1|0	0|1	1|0	1|1	1|0	1|0	0|1	1|0	0|1	0|1	1|0	1|0	1|0	0|1	0|1	0|1	0|1	1|0	0|1	1|1	0|1	0|1	1|0	0|1	0|1	0|1	0|1	0|1	1|0	1|0	1|0	0|1	0|1	1|0	0|1	0|1	0|1	0|1	1|0	0|1	0|1	0|1	1|0	1|0	1|0	1|0	0|1	0|1	1|0	0|1	1|0	1|0	0|1	1|0	1|0	0|1	0|1	1|0	1|0	0|1	0|1
4	15166888	.	C	CA	.	PASS	.	GT	1|0	1|0	1|0	1|0	0|1	1|0	0|1	0|1	0|1	0|1	1|0	0|1	1|0	1|0	0|1	0|1	0|1	1|0	1|0	1|0	1|0	0|1	0|0	0|1	1|0	1|0	0|1	1|0	1|0	1|0	1|0	1|0	0|1	0|1	0|1	1|0	1|0	0|1	1|0	1|0	1|0	1|0	0|1	1|0	1|0	1|0	0|1	0|1	0|1	0|1	1|0	1|0	0|1	1|0	0|1	0|1	1|0	0|1	0|1	1|0	1|0	0|1	0|1	1|0	1|0
4	15246935	.	G	GT	.	PASS	.	GT	0|0	1|0	0|0	1|0	0|0	1|0	0|1	0|0	0|0	0|0	0|0	0|0	1|0	0|0	0|0	0|1	0|0	0|0	0|0	1|0	0|0	0|1	1|0	0|0	0|0	0|0	0|0	0|0	0|0	0|0	1|0	1|0	0|0	0|0	0|1	1|0	0|0	0|0	0|0	0|0	0|0	0|0	0|0	0|0	0|0	0|0	0|0	0|0	0|0	0|0	0|0	0|0	0|0	0|0	0|0	0|1	0|0	0|0	0|1	0|0	0|0	0|0	0|0	0|0	0|0
4	15266570	.	G	A	.	PASS	.	GT	0|0	0|1	0|1	0|1	1|0	0|0	1|0	1|0	1|0	1|0	0|0	1|0	0|1	0|1	1|0	1|0	1|0	0|0	0|0	0|1	0|1	1|0	0|1	1|0	0|0	0|0	1|0	0|1	0|1	0|1	0|0	0|0	1|0	1|0	1|0	0|0	0|1	1|0	0|1	0|0	0|1	0|1	1|0	0|1	0|1	0|0	1|0	0|0	1|0	1|0	0|1	0|1	1|0	0|1	0|0	1|0	0|1	1|0	1|0	0|1	0|1	0|0	1|0	0|1	0|1
4	15266699	.	C	T	.	PASS	.	GT	1|0	1|0	1|0	1|0	0|1	1|0	0|1	0|1	0|1	0|1	1|0	0|1	1|0	1|0	0|1	0|1	0|1	1|0	1|0	1|0	1|0	0|1	1|0	0|1	1|0	1|0	0|1	1|0	1|0	1|0	1|0	1|0	0|1	0|1	0|1	1|0	1|0	0|1	1|0	1|0	1|0	1|0	0|1	1|0	1|0	1|0	0|1	0|1	0|1	0|1	1|0	1|0	0|1	1|0	0|1	0|1	1|0	0|1	0|1	1|0	1|0	0|1	0|1	1|0	1|0
4	15269618	.	G	A	.	PASS	.	GT	0|1	0|1	0|1	0|1	1|0	0|1	1|0	1|0	1|0	1|0	0|1	1|0	0|1	0|1	1|0	1|0	1|0	0|1	0|1	0|1	0|1	1|0	0|1	1|0	0|1	0|1	1|0	0|1	0|1	0|1	0|1	0|1	1|1	1|0	1|0	0|1	0|1	1|0	0|1	0|1	0|1	0|1	1|0	0|1	0|1	0|1	1|0	1|0	1|0	1|0	0|1	0|1	1|0	0|1	1|0	1|0	0|1	1|0	1|0	0|1	0|1	1|0	1|0	0|1	0|1
4	15269627	.	T	A	.	PASS	.	GT	1|0	1|0	1|0	1|0	0|1	1|0	0|1	0|1	0|1	0|1	1|0	0|1	1|0	1|0	0|1	0|1	0|1	1|0	1|0	1|0	1|0	0|1	1|0	0|1	0|0	1|0	0|1	1|0	1|0	1|0	1|0	1|0	0|0	0|1	0|1	1|0	1|0	0|1	1|0	0|0	1|0	1|0	0|1	1|0	1|0	1|0	0|1	0|1	0|1	0|1	0|0	1|0	0|1	0|0	0|1	0|1	1|0	0|0	0|1	1|0	1|0	0|1	0|1	1|0	1|0
4	15271753	.	G	A	.	PASS	.	GT	1|0	1|0	1|0	1|0	0|1	1|0	0|1	0|1	0|1	0|1	1|0	0|1	1|0	1|0	0|1	0|1	0|1	1|0	1|0	1|0	1|0	0|1	1|0	0|1	1|0	1|0	0|1	1|0	1|0	1|0	1|0	1|0	0|1	0|1	0|1	1|0	1|0	0|1	1|0	1|0	1|0	1|0	0|1	1|0	1|0	1|0	0|1	0|0	0|1	0|1	1|0	1|0	0|1	1|0	0|1	0|1	1|0	0|0	0|1	1|0	1|0	0|1	0|1	1|0	1|0
4	15271876	.	A	G	.	PASS	.	GT	0|0	1|0	1|0	1|0	0|1	1|0	0|1	0|1	0|1	0|1	1|0	0|1	1|0	1|0	0|1	0|1	0|1	1|0	1|0	1|0	1|0	0|1	1|0	0|1	1|0	1|0	0|1	1|0	1|0	1|0	1|0	1|0	0|1	0|1	0|1	1|0	1|0	0|1	0|0	1|0	1|0	1|0	0|1	1|0	1|0	1|0	0|1	0|1	0|1	0|1	1|0	1|0	0|1	1|0	0|1	0|1	1|0	0|0	0|1	1|0	1|0	0|1	0|1	1|0	1|0
4	15272005	.	T	C	.	PASS	.	GT	1|0	1|0	1|0	1|0	0|1	1|0	0|1	0|1	0|1	0|1	1|0	0|1	1|0	1|0	0|1	0|1	0|1	1|0	1|0	1|0	1|0	0|1	1|0	0|1	1|0	1|0	0|1	1|0	1|0	1|0	1|0	1|0	0|1	0|1	0|1	1|0	1|0	0|1	1|0	1|0	1|0	1|0	0|1	1|0	1|0	1|0	0|1	0|1	0|1	0|1	1|0	1|0	0|1	1|0	0|1	0|1	1|0	0|1	0|1	1|0	1|0	0|1	0|1	1|0	1|0
4	15283013	.	A	G	.	PASS	.	GT	1|0	1|0	1|0	1|0	0|1	1|0	0|1	0|1	0|1	0|1	1|0	0|1	1|0	1|0	0|1	0|1	0|1	1|0	1|0	1|0	1|0	0|1	1|0	0|1	1|0	1|0	0|1	1|0	1|0	1|0	1|0	1|0	0|1	0|1	0|1	1|0	1|0	0|1	1|0	1|0	1|0	1|0	0|1	1|0	1|0	1|0	0|1	0|1	0|1	0|1	1|0	1|0	0|1	1|0	0|1	0|1	1|0	0|1	0|1	1|0	1|0	0|1	0|1	1|0	1|0
4	15354758	.	G	GT	.	PASS	.	GT	0|0	0|0	0|0	0|0	0|0	0|0	1|0	0|0	0|0	0|0	0|1	0|0	0|0	1|0	0|0	0|0	0|0	0|0	0|0	0|0	0|0	0|0	0|0	0|0	1|0	0|0	0|0	0|0	0|0	0|0	0|0	0|0	0|0	0|0	0|0	0|0	0|0	0|0	0|0	0|0	0|0	0|0	0|0	0|0	0|0	0|0	0|0	0|1	0|1	0|0	0|0	0|0	0|0	1|0	0|0	0|0	0|0	0|0	0|0	1|0	0|0	0|0	0|0	1|0	0|0
4	15421311	.	G	T	.	PASS	.	GT	1|0	1|0	1|0	1|0	0|1	1|0	0|1	0|1	0|1	0|1	1|0	0|1	1|0	1|0	0|1	0|1	0|1	1|0	1|0	1|0	1|0	0|1	1|0	0|1	0|0	1|0	0|1	1|0	1|0	1|0	1|0	1|0	0|1	0|1	0|1	1|0	0|0	0|1	1|0	0|0	1|0	1|0	0|1	1|0	1|0	1|0	0|1	0|1	0|1	0|1	1|0	1|0	0|1	1|0	0|1	0|1	1|0	0|1	0|1	1|0	1|0	0|1	0|1	1|0	1|0
4	15611299	.	AAAGAAGGTACTTCTGCTCTATGCTCAAACCTGATCTCACTTAATATTAAGTACTAATATTCACGTTTCTTGTAAAAATTTTGTTCACGTCC	A	.	PASS	.	GT	1|1	1|0	1|0	1|0	0|1	1|1	1|1	1|1	0|1	1|1	1|1	0|1	1|1	1|1	0|1	1|1	1|1	1|1	1|1	1|0	1|1	1|1	1|1	1|1	1|1	1|1	1|1	1|0	1|0	1|0	1|1	1|1	0|1	0|1	0|1	1|1	1|1	0|1	1|0	0|1	1|1	1|0	0|1	1|0	1|1	1|1	0|1	0|1	0|1	0|1	1|1	1|0	1|1	1|0	1|1	0|1	1|1	1|1	0|1	1|0	1|0	1|1	1|1	1|1	1|0
4	15637771	.	C	G	.	PASS	.	GT	0|1	0|0	1|0	0|0	0|0	0|1	0|0	1|0	0|0	0|0	0|0	0|0	0|0	0|0	0|0	0|0	0|0	0|1	0|0	0|1	0|0	1|0	0|1	0|0	0|1	0|0	0|0	0|1	0|0	0|1	0|1	0|1	0|0	0|1	0|0	0|0	0|1	0|0	0|0	0|1	0|0	0|0	0|1	0|0	0|0	0|0	0|0	1|0	1|0	0|0	0|1	0|0	1|0	0|0	1|0	0|0	0|0	0|0	0|0	0|0	0|0	1|0	1|0	0|0	0|0
4	15693566	.	T	C	.	PASS	.	GT	0|1	0|1	1|0	0|1	1|0	0|1	1|0	1|0	1|0	1|0	0|1	1|0	0|1	0|1	1|0	1|0	1|0	0|1	0|1	0|1	1|0	1|0	0|1	1|0	0|1	0|1	1|0	0|1	0|1	0|1	0|1	0|1	1|0	0|1	1|0	0|1	0|1	1|0	0|1	0|1	0|1	0|1	0|1	0|1	0|1	0|1	1|0	1|0	1|0	1|0	0|1	0|1	1|0	0|1	1|0	1|0	0|1	1|0	1|0	0|1	0|1	1|0	1|0	0|1	0|1
4	15722235	.	C	G	.	PASS	.	GT	1|0	1|0	0|1	1|0	0|1	1|0	0|1	0|1	0|1	0|1	1|0	0|1	1|0	1|0	0|1	0|1	0|1	1|0	1|0	1|0	0|1	0|1	1|0	0|1	1|0	1|0	0|1	1|0	1|0	1|0	1|0	1|0	0|1	1|0	0|1	1|0	1|0	0|1	1|0	1|0	1|0	1|0	1|0	1|0	1|0	1|0	0|1	0|1	0|1	0|1	1|0	1|0	0|1	1|1	0|1	0|1	1|0	0|1	0|1	1|0	1|0	0|1	0|1	1|0	1|0
4	15913524	.	T	C	.	PASS	.	GT	1|0	1|0	0|1	1|0	0|1	1|0	0|1	0|1	0|1	0|1	1|0	0|1	1|0	1|0	0|1	0|1	0|1	1|0	1|0	1|0	0|1	0|1	1|0	0|1	1|0	1|0	0|1	1|0	1|0	1|0	1|0	1|0	0|1	1|0	0|1	1|0	1|0	0|1	1|0	1|0	1|0	1|0	1|0	1|0	1|0	1|0	0|1	0|1	0|1	0|1	1|0	1|0	0|1	1|0	0|1	0|1	1|0	0|1	0|1	1|0	1|0	0|1	0|1	1|0	1|0
4	15966052	.	C	CA	.	PASS	.	GT	1|0	1|0	0|1	1|0	0|1	1|0	0|1	0|1	0|1	0|1	1|0	0|1	1|0	1|0	0|1	0|1	0|1	1|0	1|0	1|0	0|1	0|1	1|0	0|1	1|0	1|0	0|1	1|0	1|0	1|0	1|0	1|0	0|1	1|0	0|1	1|0	1|0	0|1	1|0	1|0	1|0	1|0	1|0	1|0	1|0	1|0	0|1	0|1	0|1	0|1	1|0	1|0	0|1	1|0	0|1	0|1	1|0	0|1	0|1	1|0	1|0	0|1	0|1	1|0	1|0
4	16082256	.	C	G	.	PASS	.	GT	1|0	1|0	0|1	1|0	0|1	1|0	0|1	0|0	0|1	0|1	1|0	0|1	1|0	0|0	0|1	0|1	0|1	1|0	1|0	1|0	0|0	0|0	0|0	0|0	1|0	1|0	0|1	0|0	1|0	0|0	1|0	1|0	0|1	1|0	0|1	1|0	0|0	0|0	1|0	1|0	0|0	1|0	1|0	0|0	1|0	1|0	0|1	0|0	0|1	0|1	1|0	1|0	0|1	1|0	0|1	0|0	1|0	0|1	0|1	1|0	1|0	0|1	0|1	1|0	1|0
4	16123510	.	G	T	.	PASS	.	GT	0|1	0|1	1|0	0|1	1|0	0|1	1|0	1|0	0|0	1|0	0|1	1|0	0|1	0|1	1|0	1|0	1|0	0|1	0|1	0|1	1|0	1|0	0|1	1|0	0|1	0|1	0|0	0|1	0|1	0|1	0|1	0|1	1|0	0|1	1|0	0|1	0|1	1|0	0|1	0|1	0|1	0|1	0|1	0|1	0|0	0|1	1|0	1|0	1|0	1|0	0|1	0|1	1|0	0|1	1|0	1|0	0|1	1|0	1|0	0|1	0|1	1|0	1|0	0|1	0|1
4	16152059	.	T	A	.	PASS	.	GT	0|1	0|1	1|0	0|1	1|0	0|1	1|0	1|0	1|0	1|0	0|1	1|0	0|1	0|1	1|0	1|0	1|0	0|1	0|1	0|1	1|0	1|0	0|1	1|0	0|1	0|1	1|0	0|1	0|1	0|1	0|1	0|1	1|0	0|1	1|0	0|1	0|1	1|0	0|1	0|1	0|1	0|1	0|1	0|1	0|1	0|1	1|0	1|0	1|0	1|0	0|1	0|1	1|0	0|1	1|0	1|0	0|1	1|0	1|0	0|1	0|1	1|0	1|0	0|1	0|1
4	16205683	.	A	AT	.	PASS	.	GT	1|0	0|0	0|1	0|0	0|0	0|0	0|0	0|1	0|0	0|0	0|0	0|0	1|0	1|0	0|0	0|0	0|0	0|0	0|0	0|0	0|0	0|0	0|0	0|0	0|0	0|0	0|0	0|0	0|0	0|0	0|0	0|0	0|0	0|0	0|0	0|0	0|0	0|1	1|0	0|0	0|0	1|0	1|0	0|0	0|0	0|0	0|0	0|1	0|0	0|0	0|0	0|0	0|0	0|0	0|0	0|1	0|0	0|1	0|0	0|0	1|0	0|0	0|0	0|0	0|0
4	16288366	.	T	G	.	PASS	.	GT	1|0	1|0	0|1	1|0	0|1	1|0	0|1	0|1	0|1	0|1	1|0	0|1	1|0	1|0	0|1	0|1	0|1	1|0	1|0	1|0	0|1	0|1	1|0	0|1	1|0	1|0	0|1	1|0	1|0	1|0	1|0	1|0	0|1	1|0	0|1	1|0	1|0	0|1	1|0	1|0	1|0	1|0	1|0	1|0	1|0	1|0	0|1	0|1	0|1	0|1	1|0	1|0	0|1	1|0	0|1	0|1	1|0	0|1	0|1	1|0	1|0	0|1	0|1	1|0	1|0
4	16323274	.	A	C	.	PASS	.	GT	0|1	0|1	1|0	0|1	1|0	1|0	1|0	1|0	1|0	1|0	0|1	0|1	0|1	0|1	1|0	1|0	1|0	0|1	0|1	0|1	1|0	1|0	0|1	1|0	0|1	0|1	0|1	0|1	0|1	0|1	0|1	0|1	1|0	0|1	1|0	1|0	0|1	1|0	0|1	0|1	0|1	1|0	0|1	0|1	1|0	0|1	1|0	1|0	0|1	1|0	0|1	0|1	1|0	0|1	1|0	1|0	0|1	1|0	1|0	0|1	0|1	1|0	1|0	1|0	1|0
4	16327669	.	A	G	.	PASS	.	GT	0|1	0|1	1|0	0|1	1|0	1|0	1|0	1|0	1|0	1|0	0|1	0|1	0|1	0|1	1|0	1|0	1|0	0|1	0|1	0|1	1|0	1|0	0|1	1|0	0|1	0|1	0|1	0|1	0|1	0|1	0|1	0|1	1|0	0|1	1|0	1|0	0|1	1|0	0|1	0|1	0|1	1|0	0|1	0|1	1|0	0|1	1|0	1|0	0|1	1|0	0|1	0|1	1|0	0|1	1|0	1|0	0|1	1|0	1|0	0|1	0|1	1|0	1|0	1|0	1|0
4	16341505	.	A	C	.	PASS	.	GT	0|1	0|1	1|0	0|1	1|0	1|0	1|0	1|0	1|0	1|0	0|1	0|1	0|1	0|1	1|0	1|0	1|0	0|1	0|1	0|1	1|0	1|0	0|1	1|0	0|1	0|1	0|1	0|1	0|1	0|1	0|1	0|1	1|0	0|1	1|0	1|0	0|1	1|0	0|1	0|1	0|1	1|0	0|1	0|1	1|0	0|1	1|0	1|0	0|1	1|0	0|1	0|1	1|0	0|1	1|0	1|0	0|1	1|0	1|0	0|1	0|1	1|0	1|0	1|0	1|0
4	16355274	.	G	T	.	PASS	.	GT	0|0	0|0	1|0	0|1	1|0	0|0	0|0	0|0	1|0	1|0	0|1	0|1	0|0	0|1	1|0	0|0	1|0	0|0	0|1	0|0	1|0	1|0	0|0	1|0	0|0	0|0	0|1	0|1	0|0	0|0	0|0	0|0	0|0	0|1	1|0	0|0	0|1	0|0	0|1	0|0	0|0	1|0	0|1	0|1	1|0	0|0	1|0	0|0	0|1	1|0	0|1	0|1	0|0	0|0	1|0	0|0	0|0	1|0	0|0	0|1	0|0	0|0	0|0	1|0	1|0
4	16403460	.	T	TGA	.	PASS	.	GT	1|1	1|1	1|1	1|1	1|1	1|1	1|1	1|1	1|1	1|1	1|1	1|1	1|1	1|1	1|1	1|1	1|1	1|1	1|1	1|1	1|1	0|0	1|1	1|1	1|1	1|1	1|1	1|1	1|1	1|1	1|1	1|1	1|1	1|1	1|1	1|1	1|1	1|1	0|0	1|1	1|1	1|1	1|1	1|1	1|1	0|0	1|1	1|1	1|1	1|1	0|0	1|1	1|1	0|0	1|1	1|1	1|1	1|1	1|1	1|1	1|1	1|1	1|1	1|1	1|1
4	16409133	.	A	C	.	PASS	.	GT	0|1	0|0	0|0	1|0	0|0	0|0	0|0	1|0	0|0	0|0	0|0	0|0	0|0	0|0	0|0	0|0	0|0	0|0	0|0	0|1	0|0	0|0	0|1	0|0	0|0	0|0	0|0	0|0	0|0	0|0	0|0	0|0	0|0	0|0	0|0	0|0	0|0	0|0	0|0	0|1	0|0	0|0	0|0	0|0	0|0	0|0	0|0	1|0	0|0	0|0	0|0	0|0	0|0	0|0	0|0	1|0	0|0	0|0	0|0	0|0	0|1	0|0	0|0	0|0	0|0
4	16412365	.	G	GCAT	.	PASS	.	GT	1|1	1|1	1|1	1|1	1|1	0|0	1|1	1|1	1|1	1|1	1|1	0|0	1|1	1|1	1|1	1|1	1|1	1|1	1|1	1|1	1|1	1|1	1|1	1|1	1|1	1|1	0|0	1|1	1|1	1|1	1|1	1|1	1|1	1|1	1|1	0|0	1|1	0|0	1|1	1|1	1|1	0|0	1|1	1|1	0|0	1|1	1|1	1|1	0|0	1|1	1|1	1|1	1|1	1|1	1|1	1|1	1|1	1|1	1|1	1|1	1|1	1|1	1|1	0|0	0|0
4	16626062	.	C	T	.	PASS	.	GT	1|0	1|0	1|0	0|1	1|0	1|0	0|1	0|1	1|0	1|0	0|1	0|1	1|0	0|1	1|0	0|1	1|0	1|0	0|1	1|0	1|0	1|0	1|0	1|0	0|0	1|0	0|1	0|1	1|0	0|1	1|0	1|0	0|1	0|1	1|0	1|0	0|1	0|1	0|1	1|0	1|0	1|0	0|1	0|1	1|0	1|0	1|0	0|0	0|1	1|0	0|0	0|1	0|1	1|0	1|0	0|1	1|0	1|0	0|1	0|1	1|0	0|0	0|1	1|0	1|0
4	16629990	.	C	T	.	PASS	.	GT	1|0	1|0	1|0	0|1	1|0	1|0	0|1	0|1	1|0	1|0	0|1	0|1	1|0	0|1	1|0	0|1	1|0	1|0	0|1	1|0	1|0	1|0	1|0	1|0	1|0	1|0	0|1	0|1	1|0	0|1	1|0	1|0	0|1	0|1	1|0	1|0	0|1	0|1	0|1	1|0	1|0	1|0	0|1	0|1	1|0	1|0	1|0	0|1	0|1	1|0	0|1	0|1	0|1	1|0	1|0	0|1	1|0	1|0	0|1	0|1	1|0	0|1	0|1	1|0	1|0
4	16630091	.	G	A	.	PASS	.	GT	0|1	0|1	0|1	1|0	0|1	0|1	1|0	1|0	0|1	0|1	1|0	1|0	0|1	1|0	0|1	1|0	0|1	0|1	1|0	0|1	0|1	0|1	0|1	0|1	0|1	0|1	1|0	1|0	0|1	1|0	0|1	0|1	0|0	1|0	0|1	0|1	1|0	1|0	1|0	0|1	0|1	0|1	1|0	1|0	0|1	0|1	0|0	0|0	1|0	0|1	1|0	1|0	1|0	0|1	0|1	1|0	0|1	0|1	1|0	1|0	0|1	1|0	1|0	0|1	0|1
4	16634593	.	C	T	.	PASS	.	GT	1|0	1|0	1|0	0|1	1|0	1|0	0|1	0|1	1|0	1|0	0|1	0|1	1|0	0|1	1|0	0|1	1|0	1|0	0|1	1|0	1|0	1|0	1|0	1|0	1|0	1|0	0|1	0|1	1|0	0|1	1|0	1|0	0|1	0|1	1|0	1|0	0|1	0|1	0|1	1|0	1|0	1|0	0|1	0|1	1|0	1|1	1|0	0|1	0|1	1|0	0|1	0|1	0|1	1|0	1|0	0|1	1|0	1|0	0|1	0|1	1|0	1|1	0|1	1|0	1|0
4	16638345	.	G	A	.	PASS	.	GT	0|1	0|1	0|1	1|0	0|1	0|1	1|0	1|0	0|1	0|1	1|0	1|0	0|1	1|0	0|1	1|0	0|1	0|1	1|0	0|1	0|1	0|1	0|1	0|1	0|1	0|1	1|0	1|0	0|1	1|0	0|1	0|1	1|0	1|0	0|1	0|1	1|0	1|0	1|0	0|1	0|1	0|1	1|0	1|0	0|1	0|1	0|1	1|0	1|0	0|1	1|0	1|0	1|0	0|1	0|1	1|0	0|1	0|1	1|0	1|0	0|1	1|0	1|0	0|1	0|1
4	16638462	.	A	G	.	PASS	.	GT	1|0	1|0	1|0	0|1	1|0	1|0	0|1	0|1	1|0	1|0	0|1	0|1	1|0	0|1	1|0	0|1	1|0	1|0	0|1	1|0	1|0	1|0	1|0	1|0	1|0	1|0	0|1	0|1	1|0	0|1	1|0	1|0	0|1	0|1	1|0	1|0	0|1	0|1	0|1	1|0	1|0	1|0	0|1	0|1	1|0	1|0	1|0	0|1	0|1	1|0	0|1	0|1	0|1	1|0	1|0	0|1	1|0	1|0	0|1	0|1	1|0	0|1	0|1	1|0	1|0
4	16641538	.	A	T	.	PASS	.	GT	0|1	0|1	0|1	1|0	0|1	0|1	1|0	1|0	0|1	0|1	1|0	1|0	0|1	1|0	0|1	1|0	0|1	0|1	1|0	0|1	0|1	0|1	0|1	0|1	0|1	0|1	1|0	1|0	0|1	1|0	0|1	0|1	1|0	1|0	0|1	0|1	1|0	1|0	1|0	0|1	0|1	0|1	1|0	1|0	0|1	0|1	0|1	1|0	1|0	0|1	1|0	1|0	1|0	0|1	0|1	1|0	0|1	0|1	1|0	1|0	0|1	1|0	1|0	0|1	0|1
4	16699821	.	T	C	.	PASS	.	GT	0|1	0|1	0|1	1|0	0|1	0|1	1|0	1|0	0|1	0|1	1|0	1|0	0|1	1|0	0|1	1|0	0|1	0|1	1|0	0|1	0|1	0|1	0|1	0|1	0|1	0|1	1|0	1|0	0|1	1|0	0|1	0|1	1|0	1|0	0|1	0|1	1|0	1|0	1|0	0|1	0|1	0|1	1|0	1|0	0|1	0|1	0|1	1|0	1|0	0|1	1|0	1|0	1|0	0|1	0|1	1|0	0|1	0|1	1|0	1|0	0|1	1|0	1|0	0|1	0|1
4	16771959	.	G	T	.	PASS	.	GT	0|0	0|0	1|0	0|0	1|0	0|0	0|1	0|0	1|0	0|0	0|0	0|0	1|0	0|0	1|0	0|1	0|0	0|0	0|0	1|0	0|0	0|0	0|0	1|0	0|0	0|0	0|0	0|0	1|0	0|0	1|0	0|0	0|0	0|0	0|0	0|0	0|1	0|0	0|1	0|0	0|0	0|0	0|0	0|1	1|0	0|0	0|0	0|0	0|0	1|0	0|0	0|1	0|0	0|0	0|0	0|0	0|0	0|0	0|0	0|0	1|0	0|0	0|0	1|0	1|0
4	16833793	.	A	T	.	PASS	.	GT	0|1	0|1	0|1	1|0	0|1	0|1	1|0	1|0	0|1	0|1	1|0	1|0	0|1	1|0	0|1	1|0	0|1	0|1	1|0	0|1	0|1	0|1	0|1	0|1	0|1	0|1	1|0	1|0	0|1	1|0	0|1	0|1	1|0	1|0	0|1	0|1	1|0	1|0	1|0	0|1	0|1	0|1	1|0	1|0	0|1	0|1	0|1	1|0	1|0	0|1	1|0	1|0	1|0	0|1	0|1	1|0	0|1	0|1	1|0	1|0	0|1	1|0	1|0	0|1	0|1
4	16943424	.	G	A	.	PASS	.	GT	1|0	0|0	0|0	0|0	0|0	0|0	0|0	0|0	0|0	0|0	0|0	0|0	0|0	0|0	0|0	0|0	0|0	0|0	0|0	0|0	0|0	0|0	0|0	0|0	1|0	0|0	0|0	0|0	0|0	0|0	0|0	0|0	0|0	0|1	0|0	0|0	0|0	0|1	0|0	0|0	0|0	1|0	0|0	0|0	0|0	0|0	0|0	0|0	0|0	0|0	0|1	0|0	0|0	0|0	0|0	0|1	0|0	0|0	0|0	0|0	0|0	0|0	0|0	0|0	0|0
4	16960935	.	A	C	.	PASS	.	GT	1|0	1|0	0|0	0|1	1|0	1|0	0|1	0|0	1|0	1|0	0|1	0|0	0|0	0|1	1|0	0|1	1|0	1|0	0|1	1|0	1|0	1|0	1|0	0|0	1|0	1|0	0|0	0|0	1|0	0|1	1|0	1|0	0|1	0|1	1|0	1|0	0|0	0|1	0|1	0|0	1|0	0|0	0|1	0|0	1|0	1|0	1|0	0|1	0|1	0|0	0|1	0|0	0|1	1|0	1|0	0|1	1|0	1|0	0|1	0|1	1|0	0|1	0|0	0|0	1|0
4	17031619	.	T	C	.	PASS	.	GT	0|1	0|1	0|1	1|0	0|1	0|1	1|0	1|0	0|1	0|1	1|0	1|0	0|1	1|0	0|1	1|0	0|1	0|1	1|0	0|1	0|1	0|1	0|1	0|1	0|1	0|1	1|0	1|0	0|1	1|0	0|1	0|1	1|0	1|0	0|1	0|1	1|0	1|0	1|0	0|1	0|1	0|1	1|0	1|0	0|1	0|1	0|1	1|0	1|0	0|1	1|0	1|0	1|0	0|1	0|1	1|0	0|1	0|1	1|0	1|0	0|1	1|0	1|0	0|1	0|1
4	17120542	.	G	A	.	PASS	.	GT	1|0	1|0	1|0	0|1	1|0	1|0	0|1	0|1	1|0	1|0	0|1	0|1	1|0	0|1	1|0	0|1	1|0	1|0	0|1	1|0	1|0	1|0	1|0	1|0	1|0	1|0	0|1	0|1	1|0	0|1	1|0	1|0	0|1	0|1	1|0	1|0	0|1	0|1	0|1	1|0	1|0	1|0	0|1	0|1	1|0	1|0	1|0	0|1	0|1	1|0	0|1	0|1	0|1	1|0	1|0	0|1	1|0	1|0	0|1	0|1	1|0	0|1	0|1	1|0	1|0
4	17309943	.	C	G	.	PASS	.	GT	1|0	1|0	1|0	0|1	1|0	1|0	0|1	0|1	1|0	1|0	0|1	0|1	1|0	0|1	1|0	0|1	1|0	1|0	0|1	1|0	1|0	1|0	1|0	1|0	1|0	1|0	0|1	0|1	1|0	0|1	1|0	1|0	0|1	0|1	1|0	1|0	0|1	0|1	0|1	1|0	1|0	1|0	0|1	0|1	1|0	1|0	1|0	0|1	0|1	1|0	0|1	0|1	0|1	1|0	1|0	0|1	1|0	1|0	0|1	0|1	1|0	0|1	0|1	1|0	1|0
4	17480116	.	T	C	.	PASS	.	GT	1|0	1|0	1|0	0|1	1|0	1|0	0|1	0|1	1|0	1|0	0|1	0|1	1|0	0|1	1|0	0|1	1|0	1|0	0|1	1|0	1|0	1|0	1|0	1|0	1|0	1|0	0|1	0|1	1|0	0|1	1|0	1|0	0|1	0|1	1|0	1|0	0|1	0|1	0|1	1|0	1|0	1|0	0|1	0|1	1|0	1|0	1|0	0|1	0|1	1|0	0|1	0|1	0|1	1|0	1|0	0|1	1|0	1|0	0|1	0|1	1|0	0|1	0|1	1|0	1|0
4	17584378	.	A	G	.	PASS	.	GT	0|1	0|1	0|1	1|0	0|1	0|1	1|0	1|0	0|1	0|1	1|0	1|0	0|1	1|0	0|1	1|0	0|1	0|1	1|0	0|1	0|1	0|1	0|1	0|1	0|1	0|1	1|0	1|0	0|1	1|0	0|1	0|1	1|0	1|0	0|1	0|1	1|0	1|0	1|0	0|1	0|1	0|1	1|0	1|0	0|1	0|1	0|1	1|0	1|0	0|1	1|0	1|0	1|0	0|1	0|1	1|0	0|1	0|1	1|0	1|0	0|1	1|0	1|0	0|1	0|1
4	17648440	.	T	C	.	PASS	.	GT	1|0	1|0	1|0	0|1	1|0	1|0	0|1	0|1	1|0	1|0	0|1	0|1	1|0	0|1	1|0	0|1	1|0	1|0	0|1	1|0	1|0	1|0	1|0	1|0	0|0	1|0	0|1	0|1	1|0	0|1	1|0	1|0	0|1	0|1	1|0	1|0	0|1	0|1	0|1	1|0	1|0	1|0	0|1	0|1	1|0	1|0	1|0	0|1	0|1	1|0	0|1	0|1	0|1	1|0	1|0	0|1	1|0	1|0	0|1	0|1	1|0	0|1	0|1	1|0	1|0
4	17753269	.	G	A	.	PASS	.	GT	0|0	0|1	0|1	1|0	0|1	0|1	1|0	1|0	1|1	0|1	1|0	1|0	0|1	1|0	0|1	1|0	1|1	0|1	1|0	0|1	0|1	0|1	0|1	0|1	0|1	0|1	1|0	1|0	0|1	1|0	0|1	0|1	1|0	1|0	0|1	0|1	1|0	1|0	1|0	0|1	0|1	0|1	1|0	1|0	0|1	0|1	0|1	1|0	1|0	0|1	1|0	1|0	1|0	0|1	0|1	1|0	0|1	0|1	1|0	1|0	0|1	1|0	1|0	0|1	0|1
4	17919830	.	A	G	.	PASS	.	GT	0|1	0|1	0|1	1|0	0|1	0|1	1|0	1|0	0|1	0|1	1|0	1|0	0|1	1|0	0|1	1|0	0|1	0|1	1|0	0|1	0|1	0|1	0|1	0|1	0|1	0|1	1|0	1|0	0|1	1|0	0|1	0|1	1|0	1|0	0|1	0|1	1|0	1|0	1|0	0|1	0|1	0|1	1|0	1|0	0|1	0|1	0|1	1|0	1|0	0|1	1|0	1|0	1|0	0|1	0|1	1|0	0|1	0|1	1|0	1|0	0|1	1|0	1|0	0|1	0|1
4	17933799	.	G	A	.	PASS	.	GT	0|1	0|1	0|1	1|0	0|1	0|1	1|0	1|0	0|1	0|1	1|0	1|0	0|1	1|0	0|1	1|0	0|1	0|1	1|0	0|1	0|1	0|1	0|1	0|1	0|1	0|1	1|0	1|0	0|1	1|0	0|1	0|1	1|0	1|0	0|1	0|1	1|0	1|0	1|0	0|1	0|1	0|1	1|0	1|0	0|1	0|1	0|1	1|0	1|0	0|1	1|0	1|0	1|0	0|1	0|1	1|0	0|1	0|1	1|0	1|0	0|1	1|0	1|0	0|1	0|1
4	17943215	.	C	T	.	PASS	.	GT	1|0	1|0	1|0	0|1	1|0	1|0	0|1	0|1	1|0	1|0	0|1	0|1	1|0	0|1	1|0	0|1	1|0	1|0	0|1	1|0	1|0	1|0	1|0	1|0	1|0	1|0	0|1	0|1	1|0	0|1	1|0	1|0	0|1	0|1	1|0	1|0	0|1	0|1	0|1	1|0	1|0	1|0	0|1	0|1	1|0	1|0	1|0	0|1	0|1	1|0	0|1	0|1	0|1	1|0	1|0	0|1	1|0	1|0	0|1	0|1	1|0	0|1	0|1	1|0	1|0
4	17943837	.	A	T	.	PASS	.	GT	1|0	1|0	1|0	0|1	1|0	1|0	0|1	0|1	1|0	1|0	0|1	0|1	1|0	0|1	1|0	0|1	1|0	1|0	0|1	1|0	1|0	1|0	1|0	1|0	1|0	1|0	0|1	0|1	1|0	0|1	1|0	1|0	0|1	0|1	1|0	1|0	0|1	0|1	0|1	1|0	1|0	1|0	0|1	0|1	1|0	1|0	1|0	0|1	0|1	1|0	0|1	0|1	0|1	1|0	1|0	0|1	1|0	1|0	0|1	0|1	1|0	0|1	0|1	1|0	1|0
4	17949137	.	A	G	.	PASS	.	GT	0|0	0|1	0|1	1|0	0|1	0|1	1|0	1|0	0|1	0|1	1|0	1|0	0|1	1|0	0|1	1|0	0|1	0|1	1|0	0|1	0|1	0|1	0|1	0|1	0|1	0|1	1|0	1|0	0|1	1|0	0|1	0|1	1|0	1|0	0|1	0|1	1|0	1|0	1|0	0|1	0|1	0|1	1|0	1|0	0|1	0|1	0|1	1|0	1|0	0|1	1|0	1|0	1|0	0|1	0|1	1|0	0|1	0|1	1|0	1|0	0|1	1|0	1|0	0|1	0|1
4	17949268	.	C	G	.	PASS	.	GT	0|1	0|1	0|1	1|0	0|1	0|1	1|0	1|0	0|1	0|1	1|0	1|0	0|1	1|0	0|1	1|0	0|1	0|1	1|0	0|1	0|1	0|1	0|1	0|1	0|1	0|1	1|0	1|0	0|1	1|0	0|1	0|1	1|0	1|0	0|1	0|1	1|0	1|0	1|0	0|1	0|1	0|1	1|0	1|0	0|1	0|1	0|1	1|0	1|0	0|1	1|0	1|0	1|0	0|1	0|1	1|0	0|1	0|1	1|0	1|0	0|1	1|0	1|0	0|1	0|1
4	17949452	.	A	G	.	PASS	.	GT	1|0	1|0	1|0	0|1	1|0	1|0	0|1	0|1	1|0	1|0	0|0	0|1	1|0	0|1	1|0	0|1	1|0	1|0	0|0	1|0	1|0	1|0	1|0	1|0	1|0	1|0	0|1	0|1	1|0	0|1	1|0	1|0	0|1	0|1	1|0	1|0	0|1	0|1	0|1	1|0	1|0	1|0	0|1	0|1	1|0	1|0	1|0	0|0	0|1	1|0	0|1	0|1	0|1	1|0	1|0	0|1	1|0	1|0	0|1	0|1	1|0	0|1	0|1	1|0	1|0
4	17949570	.	T	G	.	PASS	.	GT	0|1	0|1	0|1	1|0	0|1	0|1	1|0	1|0	0|1	0|1	1|0	1|0	0|1	1|0	0|1	1|0	0|1	0|1	1|0	0|1	0|1	0|1	0|1	0|1	0|1	0|1	1|0	1|0	0|1	1|0	0|1	0|1	1|0	1|0	0|1	0|1	1|0	1|0	1|0	0|1	0|1	0|1	1|0	1|0	0|1	0|1	0|1	1|0	1|0	0|1	1|0	1|0	1|0	0|1	0|1	1|0	0|1	0|0	1|0	1|0	0|1	1|0	1|0	0|1	0|1
4	17949858	.	A	G	.	PASS	.	GT	0|1	0|1	0|1	1|0	0|1	0|1	1|0	1|0	0|1	0|1	1|0	1|0	0|1	1|0	0|1	1|0	0|1	0|1	1|0	0|1	0|1	0|1	0|1	0|1	0|1	0|1	1|0	1|0	0|1	1|0	0|1	0|1	1|0	1|0	0|1	0|1	1|0	1|0	1|0	0|1	0|1	0|1	1|0	1|0	0|1	0|1	0|1	1|0	1|0	0|1	1|0	1|0	1|0	0|1	0|1	1|0	0|1	0|1	1|0	1|0	0|1	1|0	1|0	0|1	0|1
4	17950097	.	T	C	.	PASS	.	GT	0|1	0|1	0|1	1|0	0|1	0|1	1|0	1|0	0|1	0|1	1|0	1|0	0|1	1|0	0|1	1|0	0|1	0|1	0|0	0|1	0|1	0|1	0|1	0|1	0|1	0|1	1|0	1|0	0|1	1|0	0|1	0|1	0|0	1|0	0|1	0|1	1|0	1|0	1|0	0|1	0|1	0|1	1|0	1|0	0|1	0|1	0|1	1|0	1|0	0|1	0|0	1|0	1|0	0|1	0|1	1|0	0|1	0|0	1|0	1|0	0|1	1|0	1|0	0|1	0|1
4	17950176	.	C	A	.	PASS	.	GT	0|0	0|0	0|0	0|0	0|0	0|0	0|0	1|0	0|0	0|0	0|0	0|1	0|0	0|0	0|0	0|0	0|0	0|0	0|0	0|0	0|0	0|0	0|1	0|0	0|0	0|0	0|0	0|0	0|0	0|0	0|0	1|0	0|0	0|0	0|0	0|0	0|0	0|0	0|0	0|0	0|0	0|0	0|0	0|0	1|0	0|0	0|0	0|0	0|1	0|0	0|0	0|0	0|0	0|0	0|0	0|0	0|0	0|0	0|0	0|0	0|0	0|0	0|0	1|0	0|0
4	17990686	.	G	T	.	PASS	.	GT	0|1	0|1	0|1	1|0	0|1	0|1	1|0	0|1	0|1	0|1	1|0	1|0	0|1	1|0	0|1	1|0	0|1	0|1	1|0	0|1	0|1	0|1	1|0	0|1	0|1	0|1	1|0	1|0	0|1	1|0	0|1	0|1	1|0	1|0	0|1	0|1	1|0	1|0	1|0	0|1	0|1	0|1	1|0	1|0	0|1	0|1	0|1	1|0	1|0	0|1	1|0	1|0	1|0	0|1	0|1	1|0	0|1	0|1	1|0	1|0	0|1	1|0	1|0	0|1	0|1
4	18000284	.	C	G	.	PASS	.	GT	0|1	0|1	0|1	1|0	0|1	0|1	1|0	0|1	0|1	0|1	1|0	1|0	0|1	1|0	0|1	1|0	0|1	0|1	1|0	0|1	0|1	0|1	1|0	0|1	0|1	0|1	1|0	1|0	0|1	1|0	0|1	0|1	1|0	1|0	0|1	0|1	1|0	1|0	1|0	0|1	0|0	0|1	1|0	1|0	0|1	0|1	0|1	1|0	1|0	0|1	1|0	1|0	1|0	0|1	0|1	1|0	0|1	0|1	1|0	1|0	0|1	1|0	1|0	0|1	0|1
4	18014391	.	G	C	.	PASS	.	GT	1|0	1|0	1|0	0|1	1|0	1|0	0|1	1|0	1|0	1|0	0|1	0|1	1|0	0|1	1|0	0|1	1|0	1|0	0|1	0|0	0|0	1|0	0|1	1|0	1|0	1|0	0|1	0|1	1|0	0|1	1|0	1|0	0|1	0|1	1|0	1|0	0|1	0|1	0|1	1|0	1|0	1|0	0|1	0|1	1|0	1|0	1|0	0|1	0|1	1|0	0|1	0|1	0|1	1|0	1|0	0|1	1|0	1|0	0|1	0|1	1|0	0|1	0|1	1|0	1|0
4	18049551	.	A	AGAAG	.	PASS	.	GT	1|1	1|1	1|1	1|1	0|0	1|1	1|1	1|1	1|1	1|1	1|1	1|1	1|1	1|1	1|1	0|0	1|1	0|0	1|1	0|0	1|1	1|1	1|1	1|1	1|1	1|1	1|1	1|1	1|1	1|1	1|1	1|1	1|1	1|1	1|1	1|1	1|1	0|0	1|1	1|1	1|1	1|1	1|1	1|1	1|1	1|1	0|0	0|0	1|1	1|1	1|1	0|0	1|1	1|1	1|1	1|1	1|1	1|1	1|1	1|1	1|1	1|1	1|1	1|1	0|0
4	18064474	.	A	T	.	PASS	.	GT	0|1	0|1	0|1	1|0	0|1	0|1	1|0	0|1	0|1	0|1	1|0	1|0	0|1	1|0	0|1	1|0	0|1	0|1	1|0	0|1	0|1	0|1	1|0	0|1	0|1	0|1	1|0	1|0	0|1	1|0	0|1	0|1	1|0	1|0	0|1	0|1	1|0	1|0	1|0	0|1	0|1	0|1	1|0	1|0	0|1	0|1	0|1	1|0	1|0	0|1	1|0	1|0	1|0	0|1	0|1	1|0	0|1	0|1	1|0	1|0	0|1	1|0	1|0	0|1	0|1
4	18067433	.	A	G	.	PASS	.	GT	1|0	1|0	0|0	0|0	0|0	1|0	0|1	1|0	0|0	0|0	0|0	0|0	1|0	0|0	0|0	0|0	0|0	1|0	0|0	1|0	0|0	0|0	0|1	0|0	1|0	1|0	0|0	0|0	1|0	0|0	1|0	1|0	0|1	0|0	0|0	1|0	0|0	0|1	0|0	1|0	1|0	0|0	0|0	0|1	1|0	1|0	0|0	0|1	0|0	0|0	0|0	0|0	0|1	1|0	0|0	0|1	1|0	0|0	0|1	1|0	1|0	0|1	0|1	0|0	0|0
4	18067457	.	A	G	.	PASS	.	GT	1|0	1|0	0|0	0|0	1|0	1|0	0|1	1|0	0|0	0|0	0|0	0|0	1|0	0|0	0|0	0|1	0|0	1|0	0|0	1|0	0|0	0|0	0|1	0|0	1|0	1|0	0|0	0|0	1|0	0|0	1|0	1|0	0|1	0|0	0|0	1|0	0|0	0|1	0|0	1|0	1|0	0|0	0|0	0|0	1|0	1|0	0|0	0|1	0|0	1|0	0|0	0|0	0|1	1|0	0|0	0|1	1|0	0|0	0|1	0|0	1|0	0|1	0|1	0|0	1|0
4	18070840	.	C	G	.	PASS	.	GT	1|0	1|0	0|1	1|0	1|0	1|0	0|1	1|0	0|1	0|1	1|0	1|0	1|0	1|0	0|1	0|1	0|1	1|0	1|0	1|0	0|1	0|1	0|1	0|1	1|0	1|0	1|0	1|0	1|0	1|0	1|0	1|0	0|1	1|0	0|1	1|0	1|0	0|1	1|0	1|0	1|0	0|1	1|0	0|1	1|0	1|0	1|0	0|1	1|0	0|1	1|0	1|0	0|1	1|0	0|1	0|1	1|0	0|1	0|1	1|0	1|0	0|1	0|1	0|1	1|0
4	18094584	.	T	A	.	PASS	.	GT	1|0	1|0	0|1	1|0	0|1	1|0	0|1	1|0	0|1	0|1	1|0	1|0	1|0	1|0	0|1	1|0	0|1	0|1	1|0	0|1	0|1	0|1	0|1	0|1	1|0	1|0	1|0	1|0	1|0	1|0	1|0	1|0	0|1	1|0	0|1	1|0	1|0	1|0	1|0	1|0	1|0	0|1	1|0	0|1	1|0	1|0	0|1	1|0	1|0	0|1	1|0	0|1	0|1	1|0	0|1	0|1	1|0	0|1	0|1	1|0	1|0	0|1	0|1	0|1	0|1
4	18154702	.	G	A	.	PASS	.	GT	1|0	1|0	0|0	0|0	0|0	1|0	0|0	1|0	0|1	0|0	0|0	0|0	0|0	0|0	0|1	0|0	0|1	1|0	0|0	1|0	0|0	0|1	0|1	0|0	0|0	0|0	0|0	0|0	0|0	0|0	1|0	1|0	0|0	1|0	0|0	1|0	0|0	1|0	0|0	0|0	1|0	0|0	0|0	0|0	0|0	0|0	1|0	0|1	0|0	0|0	1|0	0|0	0|1	0|0	0|1	0|1	1|0	0|1	0|0	0|0	0|0	0|1	0|1	0|0	0|0
4	18304946	.	AG	A	.	PASS	.	GT	1|0	1|0	1|0	0|1	1|0	1|0	1|0	1|0	0|1	1|0	0|1	0|1	0|1	0|1	0|1	0|1	1|0	1|0	0|1	1|0	1|0	0|1	0|1	1|0	0|1	0|1	0|1	0|1	0|1	0|1	1|0	1|0	1|0	1|0	1|0	1|0	0|1	1|0	0|1	0|1	1|0	1|0	0|1	1|0	0|1	0|1	1|0	0|1	0|1	1|0	1|0	1|0	0|1	0|1	0|1	0|1	1|0	0|1	1|0	0|1	0|1	0|1	0|1	1|0	1|0
4	18304965	.	A	G	.	PASS	.	GT	1|0	1|0	1|0	0|1	1|0	1|0	1|0	1|0	0|1	1|0	0|1	0|1	0|1	0|1	0|1	0|1	1|0	1|0	0|1	1|0	1|0	0|1	0|1	1|0	0|1	0|1	0|1	0|1	0|1	0|1	1|0	1|0	1|0	1|0	1|0	1|0	0|1	1|0	0|1	0|1	1|0	1|0	0|1	1|0	0|1	0|1	1|0	0|1	0|1	1|0	1|0	1|0	0|1	0|1	0|1	0|1	1|0	0|1	1|0	0|1	0|1	0|1	0|1	1|0	1|0
4	18304976	.	T	C	.	PASS	.	GT	1|0	1|0	1|0	0|1	1|0	1|0	1|0	1|0	0|1	1|0	0|1	0|1	0|1	0|1	0|1	0|1	1|0	1|0	0|1	1|0	1|0	0|1	0|1	1|0	0|1	0|1	0|1	0|1	0|1	0|1	0|0	1|0	1|0	1|0	1|0	1|0	0|1	1|0	0|1	0|1	1|0	1|0	0|0	1|0	0|1	0|1	1|0	0|1	0|1	1|0	1|0	1|0	0|1	0|1	0|1	0|1	1|0	0|1	1|0	0|1	0|1	0|1	0|1	1|0	1|0
4	18351692	.	C	T	.	PASS	.	GT	1|0	1|0	1|0	0|1	1|0	1|0	1|0	1|0	0|1	1|0	0|1	0|1	0|1	0|1	0|1	0|1	1|0	1|0	0|1	1|0	1|0	0|1	0|1	1|0	0|1	0|1	0|1	0|1	0|1	0|1	1|0	1|0	1|0	1|0	1|0	1|0	0|1	1|0	0|1	0|1	1|0	1|0	0|1	1|0	0|1	0|1	1|0	0|1	0|1	1|0	1|0	1|0	0|1	0|1	0|1	0|1	1|0	0|1	1|1	0|1	0|1	0|1	0|1	1|0	1|0
4	18477837	.	T	A	.	PASS	.	GT	1|0	1|0	1|0	0|1	1|0	1|0	1|0	1|0	0|1	1|0	0|1	0|1	0|1	0|1	0|1	0|1	1|0	1|0	0|1	1|0	1|0	0|1	0|1	1|0	0|1	0|1	0|1	0|1	0|1	0|1	1|0	1|0	1|0	1|0	1|0	1|0	0|1	1|0	0|1	0|1	1|0	1|0	0|1	1|0	0|1	0|1	1|0	0|1	0|1	1|0	1|0	1|0	0|1	0|1	0|1	0|1	1|0	0|1	1|0	0|1	0|1	0|1	0|1	1|0	1|0
4	18513996	.	A	T	.	PASS	.	GT	0|1	0|1	0|1	1|0	0|1	0|1	0|1	0|1	1|0	0|1	1|0	1|0	1|0	1|0	1|0	1|0	0|1	0|1	1|0	0|1	0|1	1|0	1|0	0|1	1|0	1|0	1|0	1|0	1|0	1|0	0|1	0|1	0|1	0|1	0|1	0|1	1|0	0|1	1|0	1|0	0|1	0|1	1|0	0|1	1|0	1|0	0|1	1|0	1|0	0|1	0|1	0|1	1|0	1|0	1|0	1|0	0|1	1|0	0|1	1|0	1|0	1|0	1|0	0|1	0|1
4	18533790	.	A	AAAAC	.	PASS	.	GT	1|0	1|0	1|0	0|0	1|0	1|0	1|0	1|0	0|1	1|0	0|1	0|1	0|1	0|1	0|1	0|1	1|0	1|0	0|1	1|0	1|0	0|1	0|1	1|0	0|1	0|1	0|1	0|1	0|1	0|1	1|0	1|0	0|0	0|0	1|0	1|0	0|1	1|0	0|0	0|1	1|0	1|0	0|0	1|0	0|1	0|1	1|0	0|1	0|1	1|0	1|0	1|0	0|1	0|1	0|1	0|1	1|0	0|1	1|0	0|1	0|1	0|1	0|1	1|0	0|0
4	18563564	.	T	G	.	PASS	.	GT	0|0	0|0	0|0	0|0	0|0	0|0	0|0	0|0	0|0	0|0	0|0	0|0	0|0	0|0	0|0	0|0	0|0	1|0	0|0	1|0	0|0	0|0	0|0	0|0	0|0	0|0	0|1	0|0	0|0	0|0	0|0	1|0	0|0	0|0	0|0	0|0	0|0	0|0	0|0	0|0	1|0	1|0	0|0	0|0	0|0	0|0	1|0	0|0	0|0	0|0	0|0	0|0	0|0	0|0	0|0	0|0	1|0	0|0	0|0	0|0	0|0	0|1	0|1	0|0	0|0
5	229002	.	C	T	.	PASS	.	GT	0|1	0|1	0|1	0|1	0|1	0|1	0|1	0|1	0|1	0|1	0|1	0|1	0|1	0|1	0|1	0|1	0|1	0|1	0|1	0|1	0|1	0|1	0|1	0|1	0|1	0|1	0|1	0|1	0|1	0|1	0|1	0|1	1|0	1|0	0|1	0|1	0|1	0|1	0|1	0|1	0|1	0|1	1|0	0|1	0|1	0|1	0|1	0|1	0|1	0|1	0|1	0|1	1|0	0|1	0|1	0|1	0|1	0|1	0|1	0|1	0|1	0|1	0|1	0|1	0|1
5	229734	.	C	A	.	PASS	.	GT	1|0	1|0	1|0	1|0	1|0	1|0	1|0	1|0	1|0	1|0	1|0	1|0	1|0	1|0	1|0	1|0	1|0	1|0	1|0	1|0	1|0	1|0	1|0	1|0	1|0	1|0	1|0	1|0	1|0	1|0	1|0	1|0	0|1	0|1	1|0	1|0	1|0	1|0	1|0	1|0	1|0	1|0	0|1	1|0	1|0	1|0	1|0	1|0	1|0	1|0	1|0	1|0	0|1	1|0	1|0	1|0	1|0	1|0	1|0	1|0	1|0	1|0	1|0	1|0	1|0
5	361943	.	G	C	.	PASS	.	GT	0|1	0|1	0|1	0|1	0|1	0|1	0|1	0|1	0|1	0|1	0|1	0|1	0|1	0|1	0|1	0|1	0|1	0|1	0|1	0|1	0|1	0|1	0|1	0|1	0|1	0|1	0|1	0|1	0|1	0|1	0|1	0|1	1|0	1|0	0|1	0|1	0|1	0|1	0|1	0|1	0|1	0|1	1|0	0|1	0|1	0|1	0|1	0|1	0|1	0|1	0|1	0|1	1|0	0|1	0|1	0|1	0|1	0|1	0|1	0|1	0|1	0|1	0|1	0|1	0|1
5	424727	.	T	G	.	PASS	.	GT	1|0	1|0	1|0	1|0	1|0	1|0	1|0	1|0	1|0	1|0	1|0	1|0	1|0	1|0	1|0	1|0	1|0	1|0	1|0	1|0	1|0	1|0	1|0	1|0	1|0	1|0	1|0	1|0	1|0	1|0	1|0	1|0	0|1	0|1	1|0	1|0	1|0	1|0	1|0	1|0	1|0	1|0	0|1	1|0	1|0	1|0	1|0	1|0	1|0	1|0	1|0	1|0	0|1	1|0	1|0	1|0	1|0	1|0	1|0	1|0	1|0	1|0	1|0	1|0	1|0
5	485066	.	T	TG	.	PASS	.	GT	0|1	0|1	0|1	0|1	0|1	0|1	0|1	0|1	0|1	0|1	0|1	0|1	0|1	0|1	0|1	0|1	0|1	0|1	0|1	0|1	0|1	0|1	0|1	0|1	0|1	0|1	0|1	0|1	0|1	0|1	0|1	0|1	1|0	1|0	0|1	0|1	0|1	0|1	0|1	0|1	0|1	0|1	1|0	0|1	0|1	0|1	0|1	0|1	0|1	0|1	0|1	0|1	1|0	0|1	0|1	0|1	0|1	0|1	0|1	0|1	0|1	0|1	0|1	0|1	0|1
5	665028	.	C	A	.	PASS	.	GT	0|1	0|1	0|1	0|1	0|1	0|1	0|1	0|1	0|1	0|1	0|1	0|1	0|1	0|1	0|1	0|1	0|1	0|1	0|1	0|1	0|1	0|1	0|1	0|1	0|1	0|1	0|1	0|1	0|1	0|1	0|1	0|1	1|0	1|0	0|1	0|1	0|1	0|1	0|1	0|1	0|1	0|1	1|0	0|1	0|1	0|1	0|1	0|1	0|1	0|1	0|1	0|1	1|0	0|1	0|1	0|1	0|1	0|1	0|1	0|1	0|1	0|1	0|1	0|1	0|1
5	803395	.	A	G	.	PASS	.	GT	0|1	0|1	0|1	0|1	0|1	0|1	0|1	0|1	0|1	0|1	0|1	0|1	0|1	0|1	0|1	0|1	0|1	0|1	0|1	0|1	0|1	0|1	0|1	0|1	0|1	0|1	0|1	0|1	0|1	0|1	0|1	0|1	1|1	1|0	0|1	0|1	0|1	0|1	0|1	0|1	0|1	0|1	1|0	0|1	0|1	0|1	0|1	0|1	0|1	0|1	0|1	0|1	1|0	0|1	0|1	0|1	0|1	0|1	0|1	0|1	0|1	0|1	0|1	0|1	0|1
5	811667	.	A	T	.	PASS	.	GT	1|0	1|0	0|0	0|0	1|0	1|0	1|0	1|0	1|0	1|0	1|0	1|0	1|0	1|0	1|0	1|0	0|0	1|0	0|0	1|0	1|0	1|0	1|0	1|0	0|0	1|0	1|0	1|0	1|0	1|0	1|0	1|0	0|0	0|1	1|0	1|0	1|0	1|0	1|0	0|0	1|0	1|0	0|0	0|0	1|0	1|0	1|0	0|0	1|0	1|0	0|0	1|0	0|1	0|0	0|0	1|0	1|0	0|0	0|0	1|0	1|0	0|0	1|0	1|0	1|0
5	826791	.	T	C	.	PASS	.	GT	0|1	0|1	0|1	0|1	0|1	0|1	0|1	0|1	0|1	0|1	0|1	0|1	0|1	0|1	0|1	0|1	0|1	0|1	0|1	0|1	0|1	0|1	0|1	0|1	0|1	0|1	0|1	0|1	0|1	0|1	0|1	0|1	1|0	1|0	0|1	0|1	0|1	0|1	0|1	0|1	1|1	0|1	1|0	0|1	0|1	0|1	0|1	0|1	0|1	0|1	0|1	0|1	1|0	0|1	0|1	0|1	0|1	0|1	0|1	0|1	0|1	0|1	0|1	0|1	0|1
5	884456	.	G	A	.	PASS	.	GT	1|0	1|0	1|0	1|0	1|0	1|0	1|0	1|0	1|0	1|0	1|0	1|0	1|0	1|0	1|0	1|0	1|0	1|0	1|0	1|0	1|0	1|0	1|0	1|0	1|0	1|0	1|0	1|0	1|0	1|0	1|0	1|0	0|1	0|1	1|0	1|0	1|0	1|0	1|0	1|0	1|0	1|0	0|1	1|0	1|0	1|0	1|0	1|0	1|0	1|0	1|0	1|0	0|1	1|0	1|0	1|0	1|0	1|0	1|0	1|0	1|0	1|0	1|0	1|0	1|0
5	1054613	.	A	G	.	PASS	.	GT	1|0	1|0	1|1	1|1	1|1	1|1	1|1	1|0	1|1	1|1	1|1	1|1	1|1	1|1	1|1	1|1	1|1	1|1	1|1	1|1	1|1	1|1	1|1	1|1	1|1	1|0	1|1	1|1	1|1	1|1	1|0	1|1	1|1	1|1	1|1	1|1	1|1	1|0	1|1	1|1	1|1	1|1	1|1	1|1	1|0	1|0	1|1	1|1	1|1	1|1	1|1	1|1	1|1	1|1	1|1	1|0	1|0	1|1	1|1	1|1	1|1	1|1	1|1	1|1	1|1
5	1054676	.	A	C	.	PASS	.	GT	0|1	0|1	0|1	0|1	0|1	0|1	0|1	0|1	0|1	0|1	0|1	0|1	0|1	0|1	0|1	0|1	0|1	0|1	0|1	0|1	0|1	0|1	0|1	0|1	0|1	0|1	0|1	0|1	0|1	0|1	0|1	0|1	1|0	1|0	0|1	0|1	0|1	0|1	0|1	0|1	0|1	0|1	1|0	0|1	0|1	0|1	0|1	0|1	0|1	0|1	0|1	0|1	1|0	0|1	0|1	0|1	0|1	0|1	0|1	0|1	0|1	0|1	0|1	0|1	0|1
5	1122559	.	T	C	.	PASS	.	GT	1|0	1|0	1|0	1|0	0|1	1|0	1|0	1|0	1|0	1|0	1|0	0|1	1|0	1|0	1|0	0|1	1|0	1|0	1|0	1|0	1|0	1|0	1|0	1|0	1|0	1|0	1|0	1|0	1|0	1|0	1|0	1|0	0|1	0|1	1|0	1|0	1|0	1|0	1|0	1|0	1|0	1|0	0|1	1|0	0|1	1|0	1|0	1|0	1|0	1|0	1|0	1|0	0|1	1|0	1|0	1|0	1|0	1|0	1|0	1|0	1|0	1|0	1|0	1|0	1|0
5	1193581	.	C	G	.	PASS	.	GT	0|1	0|1	0|1	0|1	1|0	0|1	0|1	0|1	0|1	0|1	0|1	1|0	0|1	0|1	0|1	1|0	0|1	0|1	0|1	0|1	0|1	0|1	0|1	0|1	0|1	0|1	0|1	0|1	0|1	0|1	0|1	0|1	1|0	1|0	0|1	0|1	0|1	0|1	0|1	0|1	0|1	0|1	1|0	0|1	1|0	0|1	0|1	0|1	0|1	0|1	0|1	0|1	1|0	0|1	0|1	0|1	0|1	0|1	0|1	0|1	0|1	0|1	0|1	0|1	0|1
5	1212878	.	G	T	.	PASS	.	GT	0|1	0|1	0|1	0|1	1|0	0|1	0|1	0|1	0|1	0|1	0|1	1|0	0|1	0|1	0|1	1|0	0|1	0|1	0|1	0|1	0|1	0|1	0|1	0|1	0|1	0|1	0|1	0|1	0|1	0|1	0|1	0|1	1|0	1|0	0|1	0|1	0|1	0|1	0|1	0|1	0|1	0|1	1|0	0|1	1|0	0|1	0|1	0|1	0|1	0|1	0|1	0|1	1|0	0|1	0|1	0|1	0|1	0|1	0|1	0|1	0|1	0|1	0|1	0|1	0|1
5	1212902	.	C	A	.	PASS	.	GT	1|0	1|0	1|0	1|0	0|1	1|0	1|0	1|0	1|0	1|0	1|0	0|1	1|0	1|0	1|0	0|1	1|0	1|0	1|0	1|0	1|0	1|0	1|0	1|0	1|0	1|0	1|0	1|0	1|0	1|0	1|0	1|0	0|1	0|1	1|0	1|0	1|0	1|0	1|0	1|0	1|0	1|0	0|1	1|0	0|1	1|0	1|0	1|0	1|0	1|0	1|0	1|0	0|1	1|0	1|0	1|0	1|0	1|0	1|0	1|0	1|0	1|0	1|0	1|0	1|0
5	1216793	.	G	A	.	PASS	.	GT	0|0	0|0	0|0	0|1	0|0	0|0	0|0	0|0	0|0	0|0	0|0	1|0	0|0	0|0	0|0	0|0	0|0	0|0	0|0	0|0	0|0	0|0	0|0	0|0	0|0	0|0	0|0	0|0	0|0	1|0	0|0	0|0	0|0	0|0	0|1	0|0	0|0	0|0	1|0	0|0	0|0	0|1	0|0	0|0	0|0	0|0	0|0	0|0	0|1	0|0	0|0	0|1	0|0	0|0	0|0	0|0	0|0	0|0	0|0	0|0	0|0	0|0	0|0	0|0	0|0
5	1216888	.	T	G	.	PASS	.	GT	0|0	0|0	0|0	0|1	0|0	0|0	0|0	0|0	0|0	0|1	0|0	0|0	0|0	0|1	0|0	0|0	0|1	0|0	0|1	0|0	0|1	0|0	0|0	0|1	0|0	0|0	0|1	0|0	0|0	1|0	0|0	0|0	0|0	1|0	0|0	0|0	0|1	0|0	1|0	0|0	0|0	0|1	1|0	0|0	0|0	0|0	0|0	0|0	0|1	0|0	0|1	0|0	0|0	0|0	0|1	0|0	0|0	0|0	0|0	0|0	0|0	0|0	0|0	0|1	0|1
5	1256374	.	T	G	.	PASS	.	GT	1|0	1|0	1|0	1|0	0|1	1|0	1|0	1|0	1|0	1|0	1|0	0|1	1|0	1|0	1|0	0|1	1|0	1|0	1|0	1|0	1|0	1|0	1|0	1|0	1|0	1|0	1|0	1|0	1|0	0|1	1|0	1|0	0|1	0|1	1|0	1|0	1|0	1|0	0|1	1|0	1|0	1|0	0|1	1|0	0|1	1|0	1|0	1|0	1|0	1|0	1|0	1|0	0|1	1|0	1|0	1|0	1|0	1|0	1|0	1|0	1|0	1|0	1|0	1|0	1|0
5	1413812	.	A	G	.	PASS	.	GT	0|1	0|1	0|1	0|1	1|0	0|1	0|1	0|1	0|1	0|1	0|1	1|0	0|1	0|1	0|1	1|0	0|1	0|1	0|1	0|1	0|1	0|1	0|1	0|1	0|1	0|1	0|1	0|1	0|1	1|0	0|1	0|1	1|0	1|0	0|1	0|1	0|1	0|1	1|0	0|1	0|1	0|1	1|0	0|1	1|0	0|1	0|1	0|1	0|1	0|1	0|1	0|1	1|0	0|1	0|1	0|1	0|1	0|1	0|1	0|1	0|1	0|1	0|1	0|1	0|1
5	1445602	.	G	T	.	PASS	.	GT	0|1	0|1	0|1	0|1	1|0	0|1	0|1	0|1	0|1	0|1	0|1	1|0	0|1	0|1	0|1	1|0	0|0	0|1	0|1	0|1	0|1	0|1	0|1	0|1	0|1	0|1	0|1	0|1	0|1	1|0	0|1	0|1	1|0	1|0	0|1	0|1	0|1	0|1	1|0	0|1	0|1	0|1	1|0	0|1	1|0	0|1	0|1	0|1	0|0	0|1	0|0	0|1	1|0	0|1	0|1	0|1	0|1	0|1	0|1	0|1	0|1	0|1	0|1	0|1	0|1
5	1448372	.	C	T	.	PASS	.	GT	0|1	0|1	0|1	0|1	1|0	0|1	0|1	0|1	0|1	0|1	0|1	1|0	0|1	0|1	0|1	1|0	0|1	0|1	0|1	0|1	0|1	0|1	0|1	0|1	0|1	0|1	0|1	0|1	0|1	1|0	0|1	0|1	1|0	1|0	0|1	0|1	0|1	0|1	1|0	0|1	0|1	0|1	1|0	0|1	1|0	0|1	0|1	0|1	0|1	0|1	0|1	0|1	1|0	0|1	0|1	0|1	0|1	0|1	0|1	0|1	0|1	0|1	0|1	0|1	0|1
5	1557607	.	C	G	.	PASS	.	GT	0|1	0|1	0|1	0|1	1|0	0|1	0|1	0|1	0|1	0|1	0|1	1|0	0|1	0|1	0|1	1|0	0|1	0|1	0|1	0|1	0|1	0|0	0|1	0|1	0|1	0|1	0|1	1|1	0|1	1|0	0|1	0|1	1|0	1|1	0|1	0|1	0|1	0|1	1|0	0|1	0|1	0|1	1|0	0|1	1|0	0|1	0|1	0|1	0|1	0|1	0|1	0|1	1|0	0|1	0|1	0|1	0|1	0|1	0|1	0|1	0|1	0|1	0|1	0|1	0|1
5	1677815	.	A	G	.	PASS	.	GT	0|1	0|1	0|1	0|1	1|0	0|1	0|1	0|1	0|1	0|1	0|1	1|0	0|1	0|1	0|1	1|0	0|1	0|1	0|1	0|0	0|1	0|1	0|1	0|1	0|1	0|1	0|1	0|1	0|1	1|0	0|1	0|1	1|0	1|0	0|1	0|1	0|1	0|1	1|0	0|1	0|1	0|1	0|0	0|1	1|0	0|1	0|1	0|1	0|1	0|1	0|1	0|1	1|0	0|1	0|1	0|1	0|1	0|1	0|1	0|1	0|1	0|1	0|1	0|1	0|1
5	1721408	.	G	GA	.	PASS	.	GT	1|0	1|0	1|0	1|0	0|1	1|0	1|0	1|0	1|0	1|0	1|0	0|1	1|0	1|0	1|0	0|1	1|0	1|0	1|0	1|0	1|0	1|0	1|0	1|0	1|0	1|0	1|0	1|0	1|0	0|1	1|0	1|0	0|1	0|1	1|0	1|0	1|0	1|0	0|1	1|0	1|0	1|0	0|1	1|0	0|1	1|0	1|0	1|0	1|0	1|0	1|0	1|0	0|1	1|0	1|0	1|0	1|0	1|0	1|0	1|0	1|0	1|0	1|0	1|0	1|0
5	2004883	.	G	C	.	PASS	.	GT	1|0	1|0	1|0	1|0	0|1	1|0	1|0	1|0	1|0	1|0	1|0	0|1	1|0	1|0	1|0	0|1	1|0	1|0	1|0	1|0	1|0	1|0	1|0	1|0	1|0	1|0	1|0	1|0	1|0	0|1	1|0	1|0	0|1	0|1	1|0	1|0	1|0	1|0	0|1	1|0	1|0	1|0	0|1	1|0	0|1	1|0	1|0	1|0	1|0	1|0	1|0	1|0	0|1	1|0	1|0	1|0	1|0	1|0	1|0	1|0	1|0	1|0	1|0	1|0	1|0
5	2061049	.	T	G	.	PASS	.	GT	0|1	0|1	0|1	0|1	1|0	0|1	0|1	0|1	0|1	0|1	0|1	1|0	0|1	0|1	0|1	1|0	0|1	0|1	0|1	0|1	0|1	0|1	0|1	0|1	0|1	0|1	0|1	0|1	0|1	1|0	0|1	0|1	1|0	1|0	0|1	0|1	0|1	0|1	1|0	0|1	0|1	0|1	1|0	0|1	1|0	0|1	0|1	0|1	0|1	0|1	0|1	0|1	1|0	0|1	0|1	0|1	0|1	0|1	0|1	0|1	0|1	0|1	0|1	0|1	0|1
5	2117402	.	A	T	.	PASS	.	GT	1|0	1|0	1|0	1|0	0|1	1|0	1|0	1|0	1|0	1|0	1|0	0|1	1|0	1|0	1|0	0|1	1|0	1|0	1|0	1|0	1|0	1|0	1|0	1|0	1|0	1|0	1|0	1|0	1|0	0|1	1|0	1|0	0|1	0|1	1|0	1|0	1|0	1|0	0|1	1|0	1|0	1|0	0|1	1|0	0|1	1|0	1|0	1|0	1|0	1|0	1|0	1|0	0|1	1|0	1|0	1|0	1|0	1|0	1|0	1|0	1|0	1|0	1|0	1|0	1|0
5	2168688	.	G	T	.	PASS	.	GT	1|0	1|0	1|0	1|0	0|1	1|0	1|0	1|0	1|0	1|0	1|0	0|1	1|0	1|0	1|0	0|1	1|0	1|0	1|0	1|0	1|0	1|0	1|0	1|0	1|0	1|0	1|0	1|0	1|0	0|1	1|0	1|0	0|1	0|1	1|0	1|0	1|0	1|0	0|1	1|0	1|0	1|0	0|1	1|0	0|1	1|0	1|0	1|0	1|0	1|0	1|0	1|0	0|1	1|0	1|0	1|0	1|0	1|0	1|0	1|0	1|0	1|0	1|0	1|0	1|0
5	2168887	.	T	G	.	PASS	.	GT	1|0	1|0	1|0	1|0	0|1	1|0	1|0	1|0	1|0	1|0	1|0	0|1	1|0	0|0	1|0	0|1	1|0	1|0	0|0	1|0	1|0	1|0	1|0	1|0	1|0	1|0	1|0	1|0	1|0	0|1	1|0	1|0	0|0	0|1	1|0	1|0	1|0	1|0	0|1	1|0	1|0	1|0	0|1	1|0	0|1	1|0	1|0	1|0	1|0	1|0	1|0	1|0	0|1	1|0	1|0	1|0	0|0	1|0	1|0	1|0	1|0	1|0	1|0	1|0	1|0
5	2217050	.	T	C	.	PASS	.	GT	1|0	1|0	1|0	1|0	0|1	1|0	1|0	1|0	0|0	1|0	1|0	1|0	1|0	1|0	1|0	0|1	1|0	1|0	1|0	1|0	1|0	1|0	1|0	1|0	1|0	1|0	1|0	1|0	1|0	0|1	1|0	1|0	0|1	0|1	1|0	1|0	1|0	1|0	0|1	1|0	1|0	1|0	0|1	1|0	0|1	1|0	1|0	1|0	1|0	1|0	1|0	1|0	0|1	1|0	0|0	1|0	1|0	1|0	1|0	1|0	1|0	1|0	1|0	1|0	1|0
5	2328342	.	T	C	.	PASS	.	GT	1|0	1|0	1|0	1|0	0|1	1|0	1|0	1|0	1|0	1|0	1|0	1|0	1|0	1|0	1|0	0|1	1|0	1|0	1|0	1|0	1|0	1|0	1|0	1|0	0|1	1|0	1|0	1|0	1|0	0|1	1|0	1|0	0|1	0|1	1|0	1|0	1|0	1|0	0|1	1|0	1|0	1|0	0|1	1|0	0|1	1|0	1|0	1|0	1|0	1|0	0|1	1|0	0|1	1|0	1|0	1|0	1|0	1|0	1|0	1|0	1|0	1|0	1|0	1|0	1|0
5	2507365	.	T	C	.	PASS	.	GT	1|0	1|0	1|0	1|0	0|1	1|0	1|0	1|0	1|0	1|0	1|0	1|0	1|0	1|0	1|0	0|1	1|0	1|0	1|0	1|0	1|0	1|0	1|0	1|0	0|1	1|0	0|0	1|0	1|0	0|0	1|0	1|0	0|1	0|0	1|0	1|0	1|0	1|0	0|0	1|0	1|0	1|0	0|0	1|0	0|1	1|0	1|0	1|0	1|0	0|0	0|0	1|0	0|1	1|0	0|0	1|0	1|0	1|0	1|0	1|0	1|0	1|0	1|0	1|0	1|0
5	2519477	.	C	G	.	PASS	.	GT	1|0	1|0	1|0	1|0	0|1	1|0	1|0	1|0	1|0	1|0	1|0	1|0	1|0	1|0	1|0	0|1	1|0	1|0	1|0	1|0	1|0	1|0	1|0	1|0	0|1	1|0	1|0	1|0	1|0	0|1	1|0	1|0	0|1	0|1	1|0	1|0	1|0	1|0	0|1	1|0	1|0	1|0	0|1	1|0	0|1	1|0	1|0	1|0	1|0	1|0	0|1	1|0	0|1	1|0	1|0	1|0	1|0	1|0	1|0	1|0	1|0	1|0	1|0	1|0	1|0
5	2539127	.	C	T	.	PASS	.	GT	0|1	0|1	0|1	0|1	1|0	0|1	0|1	0|1	0|1	0|1	0|1	0|1	0|1	0|1	0|1	1|0	0|1	0|1	0|1	0|1	0|1	0|1	0|1	0|1	1|0	0|1	0|1	0|1	0|1	1|0	0|1	0|1	1|0	1|0	0|1	0|1	0|1	0|1	1|0	0|1	0|1	0|1	1|0	0|1	1|0	0|1	0|1	0|1	0|1	0|1	1|0	0|1	1|0	0|1	0|1	0|1	0|1	0|1	0|1	0|1	0|1	0|1	0|1	0|1	0|1
5	2713104	.	G	GT	.	PASS	.	GT	0|0	0|0	0|0	0|0	0|0	0|0	0|0	0|0	0|0	1|0	0|0	0|0	0|0	1|0	0|0	0|0	0|0	1|0	0|0	0|0	0|0	0|0	0|0	0|0	0|0	1|0	0|0	0|0	1|0	0|1	0|0	0|0	0|0	0|0	0|0	1|0	0|0	0|0	0|0	0|0	0|0	1|0	0|0	0|0	0|1	0|0	0|0	1|0	0|0	0|0	0|0	0|0	0|0	0|0	0|0	0|0	0|0	0|0	0|0	0|0	0|0	0|0	0|0	0|0	0|0
5	2969148	.	T	A	.	PASS	.	GT	0|1	0|1	0|1	0|1	1|0	1|1	0|1	0|1	0|1	0|1	0|1	0|1	0|1	0|1	0|1	1|0	0|1	0|1	0|1	0|1	0|1	0|1	0|1	0|1	1|0	0|1	0|1	0|1	0|1	1|0	0|1	0|1	1|0	1|0	0|1	0|1	0|1	0|1	1|0	0|1	0|1	0|1	1|0	0|1	1|0	0|1	0|1	0|1	0|1	0|1	1|0	0|1	1|0	0|1	0|1	0|1	0|1	0|1	0|1	0|1	0|1	0|1	0|1	0|1	0|1
5	2980154	.	C	T	.	PASS	.	GT	1|0	1|0	1|0	1|0	0|1	1|0	1|0	1|0	1|0	1|0	1|0	1|0	1|0	1|0	1|0	0|1	1|0	1|0	1|0	1|0	1|0	1|0	1|0	1|0	0|1	1|0	1|0	1|0	1|0	0|1	1|0	1|0	0|1	0|1	1|0	1|0	1|0	1|0	0|1	1|0	1|0	1|0	0|1	1|0	0|1	1|0	1|0	1|0	1|0	1|0	0|1	1|0	0|1	1|0	1|0	1|0	1|0	1|0	1|0	1|0	1|0	1|0	1|0	1|0	1|0
5	3134224	.	C	A	.	PASS	.	GT	1|0	1|0	1|0	1|0	0|1	1|0	1|0	1|0	1|0	1|0	1|0	1|0	1|0	0|0	1|0	0|1	1|0	1|0	1|0	1|0	1|0	1|0	1|0	1|0	0|1	1|0	1|0	1|0	1|0	0|1	1|0	1|0	0|1	0|0	1|0	1|0	1|0	1|0	0|0	1|0	1|0	1|0	0|1	1|0	0|1	1|0	1|0	1|0	1|0	1|0	0|1	1|0	0|1	1|0	1|0	1|0	1|0	0|0	1|0	1|0	1|0	1|0	1|0	0|0	0|0
5	3248255	.	C	T	.	PASS	.	GT	0|1	0|1	0|1	0|1	1|0	0|1	0|1	0|1	0|1	0|1	0|1	0|1	0|1	0|1	0|1	1|0	0|1	0|1	0|1	0|1	0|1	0|1	0|1	0|1	1|0	0|1	0|1	0|1	0|1	1|0	0|1	0|1	1|0	1|0	0|1	0|1	0|1	0|1	1|0	0|1	0|1	0|1	1|0	0|1	1|0	0|1	0|1	0|1	0|1	0|1	1|0	0|1	1|0	0|1	0|1	0|1	0|1	0|1	0|1	0|1	0|1	0|1	0|1	0|1	0|1
5	3248861	.	G	A	.	PASS	.	GT	0|1	0|1	0|1	0|1	1|0	0|1	0|1	0|1	0|1	0|1	0|1	0|1	0|1	0|1	0|1	1|0	0|1	0|1	0|1	0|1	0|1	0|1	0|1	0|1	1|0	0|1	0|1	0|1	0|1	1|0	0|1	0|1	1|0	1|0	0|1	0|1	0|1	0|1	1|0	0|1	0|1	0|1	1|0	0|1	1|0	0|1	0|1	0|1	0|1	0|1	1|0	0|1	1|0	0|1	0|1	0|1	0|1	0|1	0|1	0|1	0|1	0|1	0|1	0|1	0|1
5	3249041	.	T	G	.	PASS	.	GT	1|0	1|0	1|0	1|0	0|1	1|0	1|0	1|0	1|0	1|0	1|0	1|0	1|0	1|0	1|0	0|1	1|0	1|0	1|0	1|0	1|0	1|0	1|0	1|0	0|1	1|0	1|0	1|0	1|0	0|1	1|0	1|0	0|1	0|1	1|0	1|0	1|0	1|0	0|1	1|0	1|0	1|0	0|1	1|0	0|1	1|0	1|0	1|0	1|0	1|0	0|1	1|0	0|1	1|0	1|0	1|0	1|0	1|0	1|0	1|0	1|0	1|0	1|0	1|0	1|0
5	3249229	.	C	A	.	PASS	.	GT	0|1	0|1	0|1	0|1	1|0	0|1	0|1	0|1	0|1	0|1	0|1	0|1	0|1	0|1	0|1	1|0	0|1	0|1	0|1	0|1	0|1	0|1	0|1	0|1	1|0	0|1	0|1	0|1	0|1	1|0	0|1	0|1	1|0	1|0	0|1	0|1	0|1	0|1	1|0	0|1	0|1	0|1	1|0	0|1	1|0	0|1	0|1	0|1	0|1	0|1	1|0	0|1	1|0	0|1	0|1	0|1	0|1	0|1	0|1	0|1	0|1	0|1	0|1	0|1	0|1
5	3337199	.	G	GT	.	PASS	.	GT	0|1	0|0	0|1	0|1	0|0	0|1	0|0	0|0	0|1	0|1	0|1	0|1	0|1	0|1	0|1	1|0	0|1	0|1	0|1	0|1	0|0	0|1	0|1	0|1	1|0	0|1	0|1	0|1	0|1	1|0	0|1	0|1	1|0	1|0	0|1	0|1	0|1	0|1	1|0	0|1	0|1	0|1	1|0	0|1	1|0	0|1	0|1	0|1	0|1	0|1	0|0	0|0	1|0	0|1	0|1	0|0	0|1	0|1	0|1	0|1	0|1	0|0	0|1	0|1	0|1
5	3352309	.	A	G	.	PASS	.	GT	1|0	1|0	1|0	1|0	0|1	1|0	1|0	1|0	1|0	1|0	1|0	1|0	1|0	1|0	1|0	0|1	1|0	1|0	1|0	1|0	1|0	1|0	1|0	1|0	0|1	1|0	1|0	1|0	1|0	0|1	1|0	1|0	0|1	0|1	1|0	1|0	1|0	1|0	0|1	1|0	1|0	1|0	0|1	1|0	0|1	1|0	1|0	1|0	1|0	1|0	0|1	1|0	0|1	1|0	1|0	1|0	1|0	1|0	1|0	1|0	1|0	1|0	1|0	1|0	1|0
5	3352355	.	C	T	.	PASS	.	GT	1|0	1|0	1|0	1|0	0|1	1|0	1|0	1|0	1|0	1|0	1|0	1|0	1|0	1|0	1|0	0|1	1|0	1|0	1|0	1|0	1|0	1|0	1|0	1|0	0|1	1|0	1|0	1|0	1|0	0|1	1|0	1|0	0|1	0|1	1|0	1|0	1|0	1|0	0|1	1|0	1|0	1|0	0|1	1|0	0|1	1|0	1|0	1|0	1|0	1|0	0|1	1|0	0|1	1|0	1|0	1|0	1|0	1|0	1|0	1|0	1|0	1|0	1|0	1|0	1|0
5	3353551	.	C	T	.	PASS	.	GT	1|0	1|0	1|0	1|0	0|1	1|0	1|0	1|0	1|0	1|0	1|0	1|0	1|0	1|0	1|0	0|1	1|0	1|0	1|0	1|0	1|0	1|0	1|0	1|0	0|1	1|0	1|0	1|0	1|0	0|1	1|0	1|0	0|1	0|1	1|0	1|0	1|0	1|0	0|1	1|0	1|0	1|0	0|1	1|0	0|1	1|0	1|0	1|0	1|0	1|0	0|1	1|0	0|1	1|0	1|0	1|0	1|0	1|0	1|0	1|0	1|0	1|0	1|0	1|0	1|0
5	3429418	.	C	T	.	PASS	.	GT	1|0	1|0	1|0	1|0	0|1	1|0	1|0	1|0	1|0	1|0	1|0	1|0	1|0	1|0	1|0	0|1	1|0	1|0	1|0	1|0	1|0	1|0	1|0	1|0	0|1	1|0	1|0	1|0	1|0	0|1	1|0	1|0	0|1	0|1	1|0	1|0	1|0	1|0	0|1	1|0	1|0	1|0	0|1	1|0	0|1	1|0	1|0	1|0	1|0	1|0	0|1	1|0	0|1	1|0	1|0	1|0	1|0	1|0	1|0	1|0	1|0	1|0	1|0	1|0	1|0
5	3456088	.	A	C	.	PASS	.	GT	1|0	1|0	1|0	1|0	0|1	1|0	1|0	1|0	1|0	1|0	1|0	1|0	1|0	1|0	1|0	0|1	0|0	1|0	1|0	1|0	1|0	1|0	1|0	1|0	0|1	1|0	1|0	1|0	1|0	0|1	1|0	1|0	0|1	0|1	1|0	1|0	1|0	1|0	0|1	1|0	1|0	1|0	0|1	1|0	0|1	1|0	1|0	1|0	1|0	1|0	0|1	1|0	0|1	1|0	1|0	1|0	1|0	1|0	1|0	1|0	1|0	1|0	1|0	1|0	1|0
5	3464476	.	A	T	.	PASS	.	GT	1|1	1|1	0|1	0|1	1|0	0|1	0|1	0|1	0|1	1|1	0|1	0|1	0|1	0|1	0|1	1|0	0|1	0|1	0|1	0|1	0|1	0|1	0|1	0|1	1|0	0|1	0|1	0|1	0|1	1|0	0|1	0|1	1|0	1|0	0|1	0|1	0|1	0|1	1|0	0|1	0|1	0|1	1|0	0|1	1|0	0|1	0|1	0|1	0|1	0|1	1|0	0|1	1|0	0|1	0|1	0|1	0|1	0|1	0|1	0|1	0|1	0|1	0|1	0|1	0|1
5	3498590	.	C	T	.	PASS	.	GT	1|0	1|0	1|0	1|0	0|1	1|0	1|0	1|0	1|0	1|0	1|0	1|0	1|0	1|0	1|0	0|1	1|0	1|0	1|0	1|0	1|0	1|0	1|0	1|0	0|1	1|0	1|0	1|0	1|0	0|1	1|0	1|0	0|1	0|1	1|0	1|0	1|0	1|0	0|1	1|0	1|0	1|0	0|1	1|0	0|1	1|0	1|0	1|0	1|0	1|0	0|1	1|0	0|1	1|0	1|0	1|0	1|0	1|0	1|0	1|0	1|0	1|0	1|0	1|1	1|0
5	3567232	.	T	C	.	PASS	.	GT	0|1	0|1	0|1	0|1	1|0	0|1	0|1	0|1	0|1	0|1	0|0	0|1	0|1	0|1	0|1	1|0	0|1	0|1	0|1	0|1	0|1	0|1	0|1	0|1	1|0	0|1	0|1	0|1	0|1	1|0	0|1	0|1	1|0	1|0	0|1	0|1	0|1	0|1	1|0	0|1	0|1	0|1	1|0	0|1	1|0	0|1	0|1	0|0	0|1	0|1	1|0	0|1	1|0	0|1	0|1	0|1	0|1	0|1	0|1	0|1	0|1	0|1	0|1	0|1	0|1
5	3567487	.	C	T	.	PASS	.	GT	0|0	1|0	0|0	1|0	0|0	1|0	1|0	1|0	1|0	1|0	1|0	1|0	1|0	1|0	1|0	0|1	0|0	1|0	0|0	1|0	1|0	1|0	1|0	1|0	0|1	1|0	1|0	1|0	1|0	0|1	1|0	1|0	0|0	0|1	1|0	1|0	0|0	1|0	0|1	0|0	1|0	1|0	0|1	0|0	0|1	0|0	0|0	0|0	1|0	1|0	0|1	1|0	0|1	1|0	0|0	1|0	1|0	0|0	1|0	1|0	1|0	0|0	1|0	1|0	1|0
5	3567788	.	T	C	.	PASS	.	GT	1|1	1|1	1|1	1|1	1|0	1|1	1|1	0|1	1|1	0|1	1|1	0|1	1|1	1|1	1|1	1|1	1|1	1|1	1|1	1|1	1|1	1|1	0|1	1|1	1|1	1|1	1|1	1|1	1|1	1|1	0|1	1|1	1|1	1|1	1|1	1|1	1|1	1|1	1|1	1|1	1|1	1|1	1|1	1|1	1|0	1|1	1|1	1|1	1|1	1|1	1|1	0|1	1|1	1|1	1|1	1|1	1|1	1|1	0|1	1|1	1|1	1|1	1|1	1|1	1|1
5	3822650	.	G	C	.	PASS	.	GT	1|0	1|0	1|0	1|0	0|1	1|0	1|0	1|0	1|0	1|0	1|0	1|0	1|0	1|0	1|0	0|1	1|0	1|0	1|0	1|0	1|0	1|0	1|0	1|0	0|1	1|0	1|0	1|0	1|0	0|1	1|0	1|0	0|1	0|1	1|0	1|0	1|0	1|0	0|1	1|0	1|0	1|0	0|1	1|0	0|1	1|0	1|0	1|0	1|0	1|0	0|1	1|0	0|1	1|0	1|0	1|0	1|0	1|0	1|0	1|0	1|0	1|0	1|0	1|0	1|0
5	3837785	.	G	T	.	PASS	.	GT	0|1	0|1	0|1	0|1	1|0	0|1	0|1	0|1	0|1	0|1	0|1	0|1	0|1	0|1	0|1	1|0	0|1	0|1	0|1	0|1	0|1	0|1	0|1	0|1	1|0	0|1	0|1	0|1	0|1	1|0	0|1	0|1	1|0	1|0	0|1	0|1	0|1	0|1	1|0	0|1	0|1	0|1	1|0	0|1	1|0	0|1	0|1	0|1	0|1	0|1	1|0	0|1	1|0	0|1	0|1	0|1	0|1	0|1	0|1	0|1	0|1	0|1	0|1	0|1	0|1
5	3890291	.	C	CA	.	PASS	.	GT	0|1	0|1	0|0	0|0	0|0	0|0	0|1	0|1	0|1	0|0	0|0	0|1	0|0	0|0	0|0	1|0	0|0	0|0	0|1	0|0	0|1	0|1	0|0	0|0	0|0	0|1	0|1	0|0	0|0	1|0	0|1	0|0	1|0	1|0	0|1	0|0	0|1	0|1	1|0	0|1	0|1	0|1	0|0	0|1	0|0	0|1	0|1	0|0	0|1	0|1	0|0	0|1	0|0	0|0	0|1	0|0	0|1	0|1	0|0	0|1	0|0	0|1	0|1	0|0	0|1
5	3915699	.	A	G	.	PASS	.	GT	0|1	0|1	0|1	0|1	1|0	0|1	0|1	0|1	0|1	0|1	0|1	0|1	0|0	0|1	0|1	1|0	0|1	0|1	0|1	0|1	0|1	0|1	0|1	0|1	1|0	0|1	0|1	0|0	0|1	1|0	0|1	0|1	1|0	1|0	0|1	0|1	0|1	0|1	1|0	0|1	0|1	0|1	1|0	0|1	1|0	0|1	0|1	0|1	0|1	0|1	1|0	0|1	1|0	0|1	0|1	0|1	0|1	0|1	0|1	0|1	0|1	0|1	0|1	0|1	0|1
5	3937520	.	A	G	.	PASS	.	GT	1|0	1|0	1|0	1|0	0|1	1|0	1|0	1|0	1|0	1|0	1|0	1|0	1|0	1|0	1|0	0|1	1|0	1|0	1|0	1|0	1|0	1|0	1|0	1|0	0|1	1|0	1|0	1|0	1|0	0|1	1|0	1|0	0|1	0|1	1|0	1|0	1|0	1|0	0|1	1|0	1|0	1|0	0|1	1|0	0|1	1|0	1|0	1|0	1|0	1|0	0|1	1|0	0|1	1|0	1|0	1|0	1|0	1|0	1|0	1|0	1|0	1|0	1|0	1|0	1|0
5	4002971	.	G	C	.	PASS	.	GT	1|0	1|0	1|0	1|0	0|1	1|0	1|0	1|0	1|0	1|0	1|0	1|0	1|0	1|0	1|0	0|1	1|0	1|0	1|0	1|0	1|0	1|0	1|0	1|0	0|1	1|0	1|0	1|0	1|0	0|1	1|0	1|0	0|1	0|1	1|0	1|0	1|0	1|0	0|1	1|0	1|0	1|0	0|1	1|0	0|1	1|0	1|0	1|0	1|0	1|0	0|1	1|0	0|1	1|0	1|0	1|0	1|0	1|0	1|0	1|0	1|0	1|0	1|0	1|0	1|0
5	4003344	.	A	G	.	PASS	.	GT	0|1	0|1	0|1	0|1	1|0	0|1	0|1	0|1	0|1	0|1	0|1	0|1	0|1	0|1	0|1	1|0	0|1	0|1	0|1	0|1	0|1	0|1	0|1	0|1	1|0	0|1	0|1	0|1	0|1	1|0	0|1	0|1	1|0	1|0	0|1	0|1	0|1	0|1	1|0	0|1	0|1	0|1	1|0	0|1	1|0	0|1	0|1	0|1	0|1	0|1	1|0	0|1	1|0	0|1	0|1	0|1	0|1	0|1	0|1	0|1	0|1	0|1	0|1	0|1	0|1
5	4004416	.	A	G	.	PASS	.	GT	0|1	0|1	0|1	0|1	1|0	0|1	0|1	0|1	0|1	0|1	0|1	0|1	0|1	0|1	0|1	1|0	0|1	0|1	0|1	0|1	0|1	0|1	0|1	0|1	1|0	0|1	0|1	0|1	0|1	1|0	0|1	0|1	1|0	1|0	0|1	0|1	0|1	0|1	1|0	0|1	0|1	0|1	1|0	0|1	1|0	0|1	0|1	0|1	0|1	0|1	1|0	0|1	1|0	0|1	0|1	0|1	0|1	0|1	0|1	0|1	0|1	0|1	0|1	0|1	0|1
5	4004458	.	A	G	.	PASS	.	GT	0|1	0|1	0|1	0|1	1|0	0|1	0|1	0|1	0|1	0|1	0|1	0|1	0|1	0|1	0|1	1|0	0|1	0|1	0|1	0|1	0|1	0|1	0|1	0|1	1|0	0|1	0|1	0|1	0|1	1|0	0|1	0|1	0|0	1|0	0|1	0|1	0|1	0|1	1|0	0|1	0|1	0|1	1|0	0|1	1|0	0|1	0|1	0|1	0|1	0|1	1|0	0|1	1|0	0|1	0|1	0|1	0|1	0|1	0|1	0|1	0|1	0|1	0|1	0|1	0|1
5	4004670	.	T	A	.	PASS	.	GT	1|0	1|0	1|0	1|0	0|1	1|0	1|0	1|0	1|0	1|0	1|0	1|0	1|0	1|0	1|0	0|1	1|0	1|0	1|0	1|0	1|0	1|0	1|0	1|0	0|1	1|0	1|0	1|0	1|0	0|1	1|0	1|0	0|1	0|1	1|0	1|0	1|0	1|0	0|1	1|0	1|0	1|0	0|1	1|0	0|1	1|0	1|0	1|0	1|0	1|0	0|1	1|0	0|1	1|0	1|0	1|0	1|0	1|0	1|0	1|0	1|0	1|0	1|0	1|0	1|0
5	4004739	.	C	A	.	PASS	.	GT	1|0	1|0	1|0	1|0	0|1	1|0	1|0	1|0	1|0	1|0	1|0	1|0	1|0	1|0	1|0	0|1	1|0	1|0	1|0	1|0	1|0	1|0	1|0	1|0	0|1	1|0	1|0	1|0	1|0	0|1	1|0	1|0	0|1	0|1	1|0	1|0	1|0	1|0	0|1	1|0	1|0	1|0	0|1	1|0	0|1	1|0	1|0	1|0	1|0	1|0	0|1	1|0	0|1	1|0	1|0	1|0	1|0	1|0	1|0	1|0	1|0	1|0	1|0	1|0	1|0
5	4004950	.	C	A	.	PASS	.	GT	1|0	1|0	1|0	1|0	0|1	1|0	1|0	1|0	1|0	1|0	1|0	1|0	1|0	1|0	1|0	0|1	1|0	1|0	1|0	1|0	1|0	1|0	1|0	1|0	0|1	1|0	1|0	1|0	1|0	0|1	1|0	1|0	0|1	0|1	1|0	1|0	1|0	1|0	0|1	1|0	1|0	1|0	0|1	1|0	0|1	1|0	1|0	1|0	1|0	1|0	0|1	1|0	0|1	1|0	1|0	1|0	1|0	1|0	1|0	1|0	1|0	1|0	1|0	1|0	1|0
5	4005302	.	A	G	.	PASS	.	GT	0|1	0|1	0|1	0|1	1|0	0|1	0|1	0|1	0|1	0|1	0|1	0|1	0|1	0|1	0|1	1|0	0|1	0|1	0|1	0|1	0|1	0|1	0|1	0|1	1|0	0|1	0|1	0|1	0|1	1|0	0|1	0|1	1|0	1|0	0|1	0|1	0|1	0|1	1|0	0|1	0|1	0|1	1|0	0|1	1|0	0|1	0|1	0|1	0|1	0|1	1|0	0|1	1|0	0|1	0|1	0|1	0|1	0|1	0|1	0|1	0|1	0|1	0|1	0|1	0|1
5	4005685	.	A	G	.	PASS	.	GT	1|0	1|0	1|0	1|0	0|1	1|0	1|0	1|0	1|0	1|0	1|0	1|0	1|0	1|0	1|0	0|1	1|0	1|0	1|0	1|0	1|0	1|0	1|0	1|0	0|1	1|0	1|0	1|0	1|0	0|1	1|0	1|0	0|1	0|1	1|0	1|0	1|0	1|0	0|1	1|0	1|0	1|0	0|1	1|0	0|1	1|0	1|0	1|0	1|0	1|0	0|1	1|0	0|1	1|0	1|0	1|0	1|0	1|0	1|0	1|0	1|0	1|0	1|0	1|0	1|0
5	4006192	.	T	C	.	PASS	.	GT	0|1	0|1	0|1	0|1	1|0	0|1	0|1	0|1	0|1	0|1	0|1	0|1	0|1	0|1	0|1	1|0	0|1	0|1	0|1	0|1	0|1	0|1	0|1	0|1	1|0	0|1	0|1	0|1	0|1	1|0	0|1	0|1	1|0	1|0	0|1	0|1	0|1	0|1	1|0	0|1	0|1	0|1	1|0	0|1	1|0	0|1	0|1	0|1	0|1	0|1	1|0	0|1	1|0	0|1	0|1	0|1	0|1	0|1	0|1	0|1	0|1	0|1	0|1	0|1	0|1
5	4006387	.	G	A	.	PASS	.	GT	1|0	1|0	1|0	1|0	0|1	1|0	1|0	1|0	1|0	1|0	1|0	1|0	1|0	1|0	1|0	0|1	1|0	1|0	1|0	1|0	1|0	1|0	1|0	1|0	0|1	1|0	1|0	1|0	1|0	0|1	1|0	1|0	0|1	0|1	1|0	1|0	1|0	1|0	0|1	1|0	1|0	1|0	0|1	1|0	0|1	1|0	1|0	1|0	1|0	1|0	0|1	1|0	0|1	1|0	1|0	1|0	1|0	1|0	1|0	1|0	1|0	1|0	1|0	1|0	1|0
5	4006505	.	A	G	.	PASS	.	GT	1|0	1|0	1|0	1|0	0|1	1|0	1|0	1|0	1|0	1|0	1|0	1|0	1|0	1|0	1|0	0|1	1|0	1|0	1|0	1|0	1|0	1|0	1|0	1|0	0|1	1|0	1|0	1|0	1|0	0|1	1|0	1|0	0|1	0|1	1|0	1|0	1|0	1|0	0|1	1|0	1|0	1|0	0|1	1|0	0|1	1|0	1|0	1|0	1|0	1|0	0|1	1|0	0|1	1|0	1|0	1|0	1|0	1|0	1|0	1|0	1|0	1|0	1|0	1|0	1|0
5	4006919	.	A	G	.	PASS	.	GT	0|1	0|1	0|1	0|1	1|0	0|1	0|1	0|1	0|1	0|1	0|1	0|1	0|1	0|1	0|1	1|0	0|1	0|1	0|1	0|1	0|1	0|1	0|1	0|1	1|0	0|1	0|1	0|1	0|1	1|0	0|1	0|1	1|0	1|0	0|1	0|1	0|1	0|1	1|0	0|1	0|1	0|1	1|0	0|1	1|0	0|1	0|1	0|1	0|1	0|1	1|0	0|1	1|0	0|1	0|1	0|1	0|1	0|1	0|1	0|1	0|1	0|1	0|1	0|1	0|1
5	4007116	.	C	T	.	PASS	.	GT	1|0	1|0	1|0	1|0	0|1	1|0	1|0	1|0	1|0	1|0	1|0	1|0	1|0	1|0	1|0	0|1	1|0	1|0	1|0	1|0	1|0	1|0	1|0	1|0	0|1	1|0	1|0	1|0	1|0	0|1	1|0	1|0	0|1	0|1	1|0	1|0	1|0	1|0	0|1	1|0	1|0	1|0	0|1	1|0	0|1	1|0	1|0	1|0	1|0	1|0	0|1	1|0	0|1	1|0	1|0	1|0	1|0	1|0	1|0	1|0	1|0	1|0	1|0	1|0	1|0
5	4007368	.	A	G	.	PASS	.	GT	1|0	1|0	1|0	1|0	0|1	1|0	1|0	1|0	1|0	1|0	1|0	1|0	1|0	1|0	1|0	0|1	1|0	1|0	1|0	1|0	1|0	1|0	1|0	1|0	0|1	1|0	1|0	1|0	1|0	0|1	1|0	1|0	0|1	0|1	1|0	1|0	1|0	1|0	0|1	1|0	1|0	1|0	0|1	1|0	0|1	1|0	1|0	1|0	1|0	1|0	0|1	1|0	0|1	1|0	1|0	1|0	1|0	1|0	1|0	1|0	1|0	1|0	1|0	1|0	1|0
5	4007728	.	G	A	.	PASS	.	GT	1|0	1|0	1|0	1|0	0|1	1|0	1|0	1|0	1|0	1|0	1|0	1|0	1|0	1|0	1|0	0|1	1|0	1|0	1|0	1|0	1|0	1|0	1|0	1|0	0|1	1|0	1|0	1|0	1|0	0|1	1|0	1|0	0|1	0|1	1|0	1|0	1|0	1|0	0|1	1|0	1|0	1|0	0|1	1|0	0|1	1|0	1|0	1|0	1|0	1|0	0|1	1|0	0|1	1|0	1|0	1|0	1|0	1|0	1|0	1|0	1|0	1|0	1|0	1|0	1|0
5	4007912	.	T	C	.	PASS	.	GT	0|1	0|1	0|1	0|1	1|0	0|1	0|1	0|1	0|1	0|1	0|1	0|1	0|1	0|1	0|1	1|0	0|1	0|1	0|1	0|1	0|1	0|1	0|1	0|1	1|0	0|1	0|1	0|1	0|1	1|0	0|1	0|1	1|0	1|0	0|1	0|1	0|1	0|1	1|0	0|1	0|1	0|1	1|0	0|1	1|0	0|1	0|1	0|1	0|1	0|1	1|0	0|1	1|0	0|1	0|1	0|1	0|1	0|1	0|1	0|1	0|1	0|1	0|1	0|1	0|1
5	4008365	.	A	G	.	PASS	.	GT	1|0	1|0	1|0	1|0	0|1	1|0	1|0	1|0	1|0	1|0	1|0	1|0	1|0	1|0	1|0	0|1	1|0	1|0	1|0	1|0	1|0	1|0	1|0	1|0	0|1	1|0	1|0	1|0	1|0	0|1	1|0	1|0	0|1	0|1	1|0	1|0	1|0	1|0	0|1	1|0	1|0	1|0	0|1	1|0	0|1	1|0	1|0	1|0	1|0	1|0	0|1	1|0	0|1	1|0	1|0	1|0	1|0	1|0	1|0	1|0	1|0	1|0	1|0	1|0	1|0
5	4008436	.	C	G	.	PASS	.	GT	0|1	0|1	0|1	0|1	1|0	0|1	0|1	0|1	0|1	0|1	0|1	0|1	0|1	0|1	0|1	1|0	0|1	0|1	0|1	0|1	0|1	0|1	0|1	0|1	1|0	0|1	0|1	0|1	0|1	1|0	0|1	0|1	1|0	1|0	0|1	0|1	0|1	0|1	1|0	0|1	0|1	0|1	1|0	0|1	1|0	0|1	0|1	0|1	0|1	0|1	1|0	0|1	1|0	0|1	0|1	0|1	0|1	0|1	0|1	0|1	0|1	0|1	0|1	0|1	0|1
5	4106393	.	C	T	.	PASS	.	GT	0|1	0|1	0|1	0|1	1|0	0|1	0|1	0|1	0|1	0|1	0|1	0|1	0|1	0|1	0|1	1|0	0|1	0|1	0|1	0|1	0|1	0|1	0|1	0|1	1|0	0|1	0|1	0|1	0|1	1|0	0|1	0|1	1|0	1|0	0|1	0|1	0|1	0|1	1|0	0|1	0|1	0|1	1|0	0|1	1|0	0|1	0|1	0|1	0|1	0|1	1|0	0|1	1|0	0|1	0|1	0|1	0|1	0|1	0|1	0|1	0|1	0|1	0|1	0|1	0|1
5	4106740	.	C	T	.	PASS	.	GT	1|0	1|0	1|0	1|0	0|1	1|0	1|0	1|0	1|0	1|0	1|0	1|0	1|0	1|0	1|0	0|1	1|0	1|0	1|0	1|0	1|0	1|0	1|0	1|0	0|1	1|0	1|0	1|0	1|0	0|1	1|0	1|0	0|1	0|1	1|0	1|0	1|0	1|0	0|1	1|0	1|0	1|0	0|1	1|0	0|1	1|0	1|0	1|0	1|0	1|0	0|1	1|0	0|1	1|0	1|0	1|0	1|0	1|0	1|0	1|0	1|0	1|0	1|0	1|0	1|0
5	4107239	.	A	G	.	PASS	.	GT	1|0	1|0	1|0	1|0	0|1	1|0	1|0	1|0	1|0	1|0	1|0	1|0	1|0	1|0	1|0	0|1	1|0	1|0	1|0	1|0	1|0	1|0	1|0	1|0	0|1	1|0	1|0	1|0	1|0	0|1	1|0	1|0	0|1	0|1	1|0	1|0	1|0	1|0	0|1	1|0	1|0	1|0	0|1	1|0	0|1	1|0	1|0	1|0	1|0	1|0	0|1	1|0	0|1	1|0	1|0	1|0	1|0	1|0	1|0	1|0	1|0	1|0	1|0	1|0	1|0
5	4107975	.	A	G	.	PASS	.	GT	1|0	1|0	1|0	1|0	0|1	1|0	1|0	1|0	1|0	1|0	1|0	1|0	1|0	1|0	1|0	0|1	1|0	1|0	1|0	1|0	1|0	1|0	1|0	1|0	0|1	1|0	1|0	1|0	1|0	0|1	1|0	1|0	0|1	0|1	1|0	1|0	1|0	1|0	0|1	1|0	1|0	1|0	0|1	1|0	0|1	1|0	1|0	1|0	1|0	1|0	0|1	1|0	0|1	1|0	1|0	1|0	1|0	1|0	1|0	1|0	1|0	1|0	1|0	1|0	1|0
5	4179707	.	C	CT	.	PASS	.	GT	1|0	1|0	1|0	1|0	0|1	1|0	1|0	1|0	1|0	1|0	1|0	1|0	1|0	1|0	1|0	0|1	1|0	1|0	1|0	1|0	1|0	1|0	1|0	1|0	0|1	1|0	1|0	1|0	1|0	0|1	1|0	1|0	0|1	0|1	1|0	1|0	1|0	1|0	0|1	1|0	1|0	1|0	0|1	1|0	0|1	1|0	1|0	1|0	1|0	1|0	0|1	1|0	0|1	1|0	1|0	1|0	1|0	1|0	1|0	1|0	1|0	1|0	1|0	1|0	1|0
5	4191295	.	T	G	.	PASS	.	GT	0|1	0|1	0|1	0|1	1|0	0|1	0|1	0|1	0|1	0|1	0|1	0|1	0|1	0|1	0|1	1|0	0|1	0|1	0|1	0|1	0|1	0|1	0|1	0|1	1|0	0|1	0|1	0|1	0|1	1|0	0|1	0|1	1|0	1|0	0|1	0|1	0|1	0|1	1|0	0|1	0|1	0|1	1|0	0|1	1|0	0|1	0|1	0|1	0|1	0|1	1|0	0|1	1|0	0|1	0|1	0|1	0|1	0|1	0|1	0|1	0|1	0|1	0|1	0|1	0|1
5	4250061	.	G	A	.	PASS	.	GT	1|0	1|0	1|1	1|1	1|1	1|0	1|0	1|0	1|0	1|0	1|1	1|0	1|0	1|1	1|1	0|1	1|0	1|0	1|0	1|0	1|1	1|0	1|0	1|1	0|1	1|0	1|0	1|1	1|0	0|1	1|0	1|0	0|1	0|1	1|0	1|0	1|0	1|0	1|1	1|0	1|0	1|0	1|1	1|1	1|1	1|0	1|0	1|0	1|0	1|1	1|1	1|0	0|1	1|0	1|1	1|0	1|0	1|1	1|0	1|1	1|0	1|0	1|0	1|1	1|1
5	4253595	.	A	T	.	PASS	.	GT	0|1	0|1	0|1	0|1	1|0	0|1	0|1	0|1	0|1	0|1	0|1	0|1	0|1	0|1	0|1	1|0	0|1	0|1	0|1	0|1	0|1	0|1	0|1	0|1	1|0	0|1	0|1	0|1	0|1	1|0	0|1	0|1	1|0	1|0	0|1	0|1	0|1	0|1	1|0	0|1	0|1	0|1	1|0	0|1	1|0	0|1	0|1	0|1	0|1	0|1	1|0	0|1	1|0	0|1	0|1	0|1	0|1	0|1	0|1	0|1	0|1	0|1	0|1	0|1	0|1
5	4304076	.	A	T	.	PASS	.	GT	0|0	0|0	0|0	0|0	0|0	0|0	0|0	0|0	0|0	0|0	0|0	0|0	0|0	0|0	0|0	0|0	0|0	0|0	1|0	0|0	0|0	0|0	0|0	0|0	1|0	0|0	0|0	0|0	0|1	0|0	0|0	0|0	0|0	0|0	0|0	0|0	0|1	0|0	0|0	0|1	0|0	0|0	0|0	0|0	0|0	0|0	0|0	0|0	0|0	0|0	0|0	0|0	0|0	0|1	0|0	0|0	0|0	1|0	0|1	0|0	0|0	0|0	0|1	0|0	0|0
5	4309991	.	G	GA	.	PASS	.	GT	0|1	0|1	0|1	0|1	1|0	0|1	0|1	0|1	0|1	0|1	0|1	0|1	0|1	0|1	0|1	1|0	0|1	0|1	0|1	0|1	0|1	0|1	0|1	0|1	0|1	0|1	0|1	0|1	0|1	1|0	0|1	0|1	1|0	1|0	0|1	0|1	0|0	0|1	1|0	0|1	0|1	0|1	1|0	0|1	1|0	0|1	0|1	0|1	0|1	0|1	1|0	0|1	1|0	0|1	0|0	0|1	0|1	0|1	0|1	0|1	0|1	0|1	0|1	0|1	0|1
5	4357114	.	G	GT	.	PASS	.	GT	0|1	0|1	0|1	0|1	1|0	0|1	0|1	0|1	0|1	0|1	0|1	0|1	0|1	0|1	0|1	1|0	0|1	0|1	0|1	0|1	0|1	0|1	0|1	0|1	0|1	0|1	0|1	0|1	0|1	1|0	0|1	0|1	1|0	1|0	0|1	0|1	0|1	0|1	1|0	0|1	0|1	0|1	1|0	0|1	1|0	0|1	0|1	0|1	0|1	0|1	1|0	0|1	1|0	0|1	0|1	0|1	0|1	0|1	0|1	0|1	0|1	0|1	0|0	0|1	0|1
5	4411674	.	G	T	.	PASS	.	GT	0|1	0|1	0|0	0|1	0|0	0|1	0|1	0|1	0|0	0|1	0|0	0|0	0|1	0|0	0|0	0|0	0|1	0|0	0|1	0|1	0|1	0|1	0|1	0|0	0|1	0|1	0|1	0|1	0|1	1|0	0|1	0|1	1|0	1|0	0|1	0|1	0|0	0|1	1|0	0|0	0|1	0|0	0|0	0|0	0|0	0|1	0|1	0|1	0|1	0|1	1|0	0|1	1|0	0|0	0|1	0|1	0|1	0|1	0|0	0|1	0|1	0|1	0|1	0|0	0|1
5	4570759	.	T	A	.	PASS	.	GT	1|0	1|0	1|0	1|0	0|1	1|0	1|0	1|0	1|0	1|0	1|0	1|0	1|0	1|0	1|0	0|1	0|0	1|0	1|0	1|0	0|0	1|0	1|0	1|0	1|0	1|0	1|0	1|0	1|0	0|1	1|0	1|0	0|1	0|1	0|0	1|0	1|0	1|0	0|0	1|0	1|0	1|0	0|1	1|0	0|1	1|0	1|0	1|0	1|0	1|0	0|1	1|0	0|1	1|0	1|0	1|0	1|0	1|0	1|0	0|0	1|0	1|0	1|0	1|0	1|0
5	4728157	.	C	T	.	PASS	.	GT	1|0	1|0	1|0	1|0	0|1	1|0	1|0	1|0	1|0	1|0	1|0	1|0	1|0	1|0	1|0	0|1	1|0	1|0	1|0	1|0	1|0	1|0	1|0	1|0	1|0	1|0	1|0	1|0	1|0	0|1	1|0	1|0	0|1	0|1	1|0	1|0	1|0	1|0	0|1	1|0	1|0	1|0	0|1	1|0	0|1	1|0	1|0	1|0	1|0	1|0	0|1	1|0	0|1	1|0	1|0	1|0	1|0	1|0	1|0	1|0	1|0	1|0	1|0	1|0	1|0
5	4731397	.	G	GT	.	PASS	.	GT	0|0	1|1	1|1	1|1	1|1	0|0	1|1	1|1	1|1	1|1	1|1	0|0	1|1	1|1	1|1	0|1	1|1	0|0	1|1	0|0	0|1	1|1	1|1	0|0	1|1	0|0	0|0	1|1	0|0	1|1	1|1	1|1	1|1	1|1	0|0	1|1	1|1	0|0	1|1	1|1	1|1	1|1	1|1	1|1	1|1	0|0	0|0	1|1	0|0	0|0	1|1	1|1	1|1	1|1	1|1	1|1	1|1	1|1	1|1	0|0	0|0	1|1	1|1	1|1	1|1
5	4824656	.	T	A	.	PASS	.	GT	1|0	1|0	1|0	1|0	0|1	1|0	1|0	1|0	1|0	1|0	1|0	1|0	1|0	1|0	1|0	0|1	1|0	1|0	1|0	1|0	1|0	1|0	1|0	1|0	1|0	1|0	1|0	1|0	1|0	0|1	1|0	1|0	0|1	0|1	1|0	1|0	1|0	1|0	0|1	1|0	1|0	1|0	0|1	1|0	0|1	1|0	1|0	1|0	1|0	1|0	0|1	1|0	0|1	1|0	1|0	1|0	1|0	1|0	1|0	1|0	1|0	1|0	1|0	1|0	1|0
5	5002692	.	A	G	.	PASS	.	GT	1|0	1|0	1|0	1|0	0|1	1|0	1|0	1|0	1|0	1|0	1|0	1|0	1|0	1|0	1|0	0|1	1|0	1|0	1|0	1|0	1|0	1|0	1|0	1|0	1|0	1|0	1|0	1|0	1|0	0|1	1|0	1|0	0|1	0|1	1|0	1|0	1|0	1|0	0|1	1|0	1|0	1|0	0|1	1|0	0|1	1|0	1|0	1|0	1|0	1|0	0|1	1|0	0|1	1|0	1|0	1|0	1|0	1|0	1|0	1|0	1|0	1|0	1|0	1|0	1|0
5	5131308	.	G	T	.	PASS	.	GT	0|0	0|0	1|0	0|0	0|1	0|0	0|0	0|0	0|0	0|0	0|0	0|0	0|0	0|0	1|0	0|1	0|0	0|0	0|0	0|0	1|0	0|0	0|0	0|0	0|0	0|0	0|0	0|0	0|0	0|0	0|0	0|0	1|0	0|0	1|0	0|0	0|0	0|0	0|1	0|0	0|0	0|0	0|0	0|0	0|0	0|0	0|1	0|0	0|0	0|0	0|0	0|0	0|0	0|0	0|0	0|0	0|0	0|1	0|0	1|0	0|0	0|0	0|0	0|0	1|0
5	5151946	.	ATCCTCCTCC	A	.	PASS	.	GT	0|1	0|1	0|1	0|1	0|1	0|1	0|1	0|1	0|1	0|1	0|1	0|1	0|1	0|1	1|0	1|0	0|1	0|1	0|0	0|1	0|1	0|0	0|1	0|1	0|1	0|1	0|1	0|1	0|1	1|0	0|0	0|0	1|0	1|0	0|1	0|1	0|1	0|1	0|1	0|1	0|0	0|1	1|0	0|1	1|0	0|0	0|0	0|1	0|1	0|1	1|0	0|1	1|0	0|1	0|1	0|1	0|1	1|0	0|1	0|1	0|1	0|1	0|1	0|1	1|0
5	5197067	.	G	T	.	PASS	.	GT	1|0	1|0	1|0	1|0	1|0	1|0	1|0	1|0	1|0	1|0	1|0	1|0	1|0	1|0	0|1	0|1	1|0	1|0	1|0	1|0	1|0	1|0	1|0	1|0	1|0	1|0	1|0	1|0	1|0	0|1	1|0	1|0	0|1	0|1	1|0	1|0	1|0	1|0	1|0	1|0	1|0	1|0	0|1	1|0	0|1	1|0	1|0	1|0	1|0	1|0	0|1	1|0	0|1	1|0	1|0	1|0	1|0	0|1	1|0	1|0	1|0	1|0	1|0	1|0	0|1
5	5210031	.	A	G	.	PASS	.	GT	0|1	1|1	1|1	1|1	1|1	1|1	1|1	1|1	1|1	1|1	0|1	0|1	1|1	1|1	1|1	1|1	0|1	1|1	1|1	1|1	1|1	1|1	1|1	1|1	0|1	0|1	1|1	1|1	1|1	1|0	1|1	1|1	1|0	1|1	1|1	0|1	1|1	0|1	1|1	0|1	0|1	0|1	1|0	1|1	1|1	1|1	1|1	0|1	0|1	1|1	1|0	1|1	1|0	1|1	1|1	0|1	0|1	1|1	0|1	1|1	1|1	1|1	1|1	1|1	1|1
5	5260646	.	T	G	.	PASS	.	GT	1|0	1|0	1|0	1|0	1|0	1|0	1|0	1|0	1|0	1|0	1|0	1|0	1|0	1|0	0|1	0|1	1|0	1|0	1|0	1|0	1|0	1|0	1|0	1|0	1|0	1|0	1|0	1|0	1|0	0|1	1|0	1|0	0|1	0|1	1|0	1|0	1|0	1|0	1|0	1|0	1|0	1|0	0|1	1|0	0|1	1|0	1|0	1|0	1|0	1|0	1|1	1|0	0|1	1|0	1|0	1|0	1|0	1|0	1|0	1|0	1|0	1|0	1|0	1|0	0|1
5	5280193	.	A	G	.	PASS	.	GT	1|1	0|1	0|1	0|1	0|1	0|1	0|1	0|1	0|1	0|1	0|1	0|1	0|1	0|1	1|0	1|0	0|1	0|1	0|1	0|1	0|1	0|1	0|1	0|1	0|1	0|1	0|1	0|1	0|1	1|0	0|1	0|1	1|0	1|0	0|1	0|1	0|1	0|1	0|1	0|1	0|1	0|1	1|1	0|1	1|0	0|1	0|1	0|1	0|1	0|1	1|0	0|1	1|0	0|1	0|1	0|1	0|1	0|1	0|1	0|1	0|1	1|1	0|1	0|1	1|0
5	5280203	.	A	G	.	PASS	.	GT	0|0	1|0	1|0	1|0	1|0	1|0	0|0	1|0	1|0	1|0	0|0	1|0	1|0	1|0	0|1	0|1	0|0	1|0	0|0	1|0	1|0	1|0	1|0	1|0	0|0	0|0	1|0	1|0	1|0	0|0	1|0	1|0	0|0	0|1	1|0	1|0	1|0	1|0	1|0	0|0	1|0	1|0	0|0	0|0	0|1	1|0	0|0	0|0	1|0	1|0	0|1	1|0	0|0	0|0	0|0	1|0	0|0	1|0	1|0	1|0	1|0	0|0	1|0	1|0	0|1
5	5341221	.	A	C	.	PASS	.	GT	0|1	0|1	0|1	0|1	0|1	0|1	0|1	0|1	0|1	0|1	0|1	0|1	0|1	0|1	1|0	1|0	0|1	0|1	0|1	0|1	0|1	0|1	0|1	0|1	0|1	0|1	0|1	0|1	0|1	1|0	0|1	0|1	1|0	1|0	0|1	0|1	0|1	0|1	0|1	0|1	0|1	0|1	1|0	0|1	1|0	0|1	0|1	0|1	0|1	0|1	1|0	0|1	1|0	0|1	0|1	0|1	0|1	0|1	0|1	0|1	0|1	0|1	0|1	0|1	1|0
5	5374524	.	A	C	.	PASS	.	GT	0|1	0|1	0|1	0|1	0|1	0|1	0|1	0|1	0|1	0|1	0|1	0|1	0|1	0|1	1|0	1|0	0|1	0|1	0|1	0|1	0|1	0|1	0|1	0|1	0|1	0|1	0|1	0|1	0|1	1|0	0|1	0|1	1|0	1|0	0|1	0|1	0|1	0|1	0|1	0|1	0|1	0|1	1|0	0|1	1|0	0|1	0|1	0|1	0|1	0|1	1|0	0|1	1|0	0|1	0|1	0|1	0|1	0|1	0|1	0|1	0|1	0|1	0|1	0|1	1|0
5	5375105	.	T	G	.	PASS	.	GT	1|0	1|0	0|0	1|0	1|0	1|0	1|0	1|0	1|0	1|0	1|0	1|0	0|0	1|0	0|1	0|1	1|0	1|0	1|0	1|0	1|0	1|0	1|0	1|0	1|0	1|0	1|0	1|0	1|0	0|1	1|0	1|0	0|1	0|1	1|0	1|0	1|0	1|0	1|0	1|0	1|0	1|0	0|1	1|0	0|1	1|0	0|0	1|0	1|0	1|0	0|1	1|0	0|1	1|0	0|0	1|0	1|0	1|0	0|0	1|0	1|0	1|0	1|0	1|0	0|1
5	5489428	.	G	A	.	PASS	.	GT	1|0	1|0	1|0	1|0	1|0	1|0	1|0	1|0	1|0	1|0	1|0	1|0	1|0	1|0	0|1	0|1	1|0	1|0	1|0	1|0	1|0	1|0	1|0	1|0	1|0	1|0	1|0	1|0	1|0	0|1	1|0	1|0	0|1	0|1	1|0	1|0	1|0	1|0	1|0	1|0	1|0	1|0	0|1	1|0	0|1	1|0	1|0	1|0	1|0	1|0	0|1	1|0	0|1	1|0	1|0	1|0	1|0	1|0	1|0	1|0	1|0	1|0	1|0	1|0	0|1
5	5576492	.	G	T	.	PASS	.	GT	0|0	1|0	0|0	1|0	1|0	0|0	0|0	1|0	1|0	0|0	0|0	1|0	0|0	0|0	0|1	0|0	1|0	1|0	0|0	1|0	0|0	1|0	0|0	1|0	0|0	0|0	0|0	0|0	1|0	0|0	1|0	0|0	0|0	0|1	1|0	1|0	1|0	1|0	1|0	0|0	0|0	0|0	0|0	0|0	0|1	1|0	0|0	0|0	0|0	1|0	0|0	1|0	0|0	0|0	0|0	1|0	0|0	0|0	0|0	0|0	1|0	0|0	1|0	0|0	0|1
5	5577048	.	G	A	.	PASS	.	GT	0|0	0|1	0|0	0|1	0|0	0|0	0|0	1|0	0|1	1|0	0|0	1|0	0|0	0|0	0|0	0|1	0|0	1|0	0|0	1|0	0|0	0|0	1|0	0|0	0|1	0|0	0|0	1|0	0|0	0|0	0|1	0|1	0|0	0|0	0|0	1|0	0|0	0|0	0|0	0|0	0|1	0|0	0|0	0|0	0|0	0|0	0|0	0|0	0|0	0|0	0|0	0|0	0|0	0|0	0|0	1|0	0|1	0|0	0|0	0|0	1|0	0|0	0|0	1|0	0|0
5	5585013	.	T	C	.	PASS	.	GT	0|1	0|1	0|1	0|1	0|1	0|1	0|1	1|0	0|1	0|1	0|1	1|0	0|1	0|1	1|0	0|1	0|1	1|0	0|1	1|0	0|1	0|1	1|0	0|1	0|1	0|1	0|1	0|1	0|1	1|0	0|1	0|1	1|0	1|0	0|1	1|0	0|1	0|1	0|1	0|1	0|1	0|1	1|0	0|1	1|0	0|1	0|1	0|1	0|1	0|1	1|0	0|1	1|0	0|1	0|1	1|0	0|1	0|1	0|1	0|1	1|0	0|1	0|1	0|1	1|0
5	5585825	.	A	G	.	PASS	.	GT	0|0	0|0	0|1	0|1	0|1	0|1	0|1	1|0	0|1	0|1	0|1	1|0	0|1	0|1	1|0	0|1	0|0	0|0	0|1	1|0	0|1	0|1	1|0	0|1	0|0	0|1	0|1	0|1	0|1	1|0	0|1	0|1	1|0	1|0	0|1	1|0	0|1	0|1	0|1	0|1	0|1	0|1	1|0	0|1	1|0	0|1	0|1	0|1	0|1	0|1	0|0	0|1	0|0	0|1	0|1	1|0	0|1	0|1	0|1	0|1	1|0	0|0	0|1	0|1	1|0
5	5649332	.	A	T	.	PASS	.	GT	1|1	1|1	1|1	1|1	0|1	1|1	1|1	1|1	1|1	1|1	1|1	1|0	1|1	1|1	1|1	0|1	1|1	1|1	1|1	1|1	1|1	1|1	1|0	0|1	1|1	0|1	1|1	1|1	1|1	1|1	1|1	1|1	1|1	1|1	1|1	1|1	1|1	1|1	1|1	1|1	0|1	1|1	1|1	1|1	1|1	0|1	0|1	1|1	1|1	1|1	1|1	1|1	1|1	1|1	0|1	1|1	1|1	1|1	1|1	1|1	1|1	0|1	1|1	1|1	1|1
5	5649352	.	G	T	.	PASS	.	GT	1|1	1|1	1|1	1|1	0|1	1|1	1|1	1|1	1|1	1|1	1|1	1|0	1|1	1|1	1|1	0|1	1|1	1|1	1|1	1|1	1|1	1|1	1|0	0|1	1|1	0|1	1|1	1|1	1|1	1|1	1|1	1|1	1|1	1|1	1|1	1|1	1|1	1|1	1|1	1|1	0|1	1|1	1|1	1|1	1|1	0|1	0|1	1|1	1|1	1|1	1|1	1|1	1|1	1|1	0|1	1|1	1|1	1|1	1|1	1|1	1|1	0|1	1|1	1|1	1|1
5	5796200	.	T	C	.	PASS	.	GT	1|0	1|0	1|0	1|0	1|0	1|0	1|0	0|1	1|0	1|0	1|0	1|0	1|0	1|0	0|1	0|1	1|0	0|1	1|0	0|1	1|0	1|0	0|1	1|0	1|0	1|0	1|0	1|0	1|0	0|1	1|0	1|0	0|1	0|1	1|0	0|1	1|0	1|0	1|0	1|0	0|1	1|0	0|1	1|0	0|1	0|1	0|1	1|0	1|0	1|0	0|1	1|0	0|1	1|0	0|1	0|1	1|0	1|0	1|0	1|0	0|1	0|1	1|0	1|0	0|1
5	5895817	.	T	A	.	PASS	.	GT	0|1	0|1	0|1	0|1	0|1	0|1	0|1	1|0	0|1	0|1	0|1	0|1	0|1	0|1	1|0	1|0	0|1	1|0	0|1	1|0	0|1	0|1	1|0	0|1	0|1	0|1	0|1	0|1	0|1	1|0	0|1	0|1	1|0	1|0	0|1	1|0	0|1	0|1	0|1	0|1	1|0	0|1	1|0	0|1	1|0	1|0	1|0	0|1	0|1	0|1	1|0	0|1	1|0	0|0	1|0	1|0	0|1	0|1	0|1	0|1	1|0	1|0	0|1	0|1	1|0
5	5895819	.	GA	G	.	PASS	.	GT	0|1	0|1	0|1	0|1	0|1	0|1	0|1	1|0	0|1	0|1	0|1	0|1	0|1	0|1	1|0	1|0	0|1	1|0	0|1	1|0	0|1	0|1	1|0	0|1	0|1	0|1	0|1	0|1	0|1	1|0	0|1	0|1	1|0	1|0	0|1	1|0	0|1	0|1	0|1	0|1	1|0	0|1	1|0	0|1	1|0	1|0	1|0	0|1	0|1	0|1	1|0	0|1	1|0	0|0	1|0	1|0	0|1	0|1	0|1	0|1	1|0	1|0	0|1	0|1	1|0
5	5973370	.	G	GAA	.	PASS	.	GT	1|0	1|0	1|0	1|0	1|0	1|0	1|0	0|1	1|0	1|0	1|0	1|0	1|0	1|0	0|1	0|1	0|0	0|1	1|0	0|1	0|0	1|0	0|1	1|0	1|0	1|0	1|0	1|0	1|0	0|1	1|0	1|0	0|1	0|1	0|0	0|1	1|0	1|0	1|0	1|0	0|1	1|0	0|1	1|0	0|1	0|1	0|1	1|0	1|0	1|0	0|1	1|0	0|1	1|0	0|0	0|1	1|0	1|0	1|0	0|0	0|1	0|1	1|0	1|0	0|1
5	5973396	.	A	G	.	PASS	.	GT	1|0	1|0	1|0	1|0	1|0	1|0	1|0	0|1	1|0	1|0	1|0	1|0	1|0	1|0	0|1	0|1	1|0	0|1	1|0	0|1	1|0	1|0	0|1	1|0	1|0	1|0	1|0	1|0	1|0	0|1	1|0	1|0	0|1	0|1	1|0	0|1	1|0	1|0	1|0	1|0	0|1	1|0	0|1	1|0	0|1	0|1	0|1	1|0	1|0	1|0	0|1	1|0	0|1	1|0	0|1	0|1	1|0	1|0	1|0	1|0	0|1	0|1	1|0	1|0	0|1
5	6135554	.	T	C	.	PASS	.	GT	0|1	0|1	0|1	0|1	0|1	0|1	0|1	1|0	0|1	0|1	0|1	0|1	0|1	0|1	1|0	1|0	0|1	1|0	0|1	1|0	0|1	0|1	1|0	0|1	0|1	0|1	0|1	0|1	0|1	1|0	0|1	0|1	1|0	1|0	0|1	1|0	0|1	0|1	0|1	0|1	1|0	0|1	1|0	0|1	1|0	1|0	1|0	0|1	0|1	0|1	1|0	0|1	1|0	0|1	1|0	1|0	0|1	0|1	0|1	0|1	1|0	1|0	0|1	0|1	1|0
5	6174380	.	T	C	.	PASS	.	GT	1|1	0|1	0|1	0|1	0|1	0|1	0|1	1|1	0|1	0|1	1|1	1|1	1|1	1|1	1|0	1|0	0|1	1|1	0|1	1|1	0|1	1|1	1|1	1|1	0|1	1|1	1|1	0|1	0|1	1|0	0|1	0|1	1|0	1|0	0|1	1|1	0|1	0|1	0|1	0|1	1|1	1|1	1|0	0|1	1|0	1|0	1|0	1|1	0|1	0|1	1|0	0|1	1|0	0|1	1|0	1|0	0|1	1|1	0|1	0|1	1|1	1|0	1|1	0|1	1|0
5	6204253	.	A	G	.	PASS	.	GT	1|0	1|0	1|0	1|0	1|0	1|0	1|0	1|0	1|0	0|1	1|0	0|1	0|1	0|1	0|1	0|1	1|0	1|0	1|0	1|0	1|0	1|0	1|0	1|0	1|0	0|1	0|1	0|1	1|0	0|1	1|0	1|0	0|1	0|1	1|0	1|0	1|0	0|1	1|0	1|0	1|0	1|0	0|1	1|0	0|1	0|1	0|1	0|1	1|0	1|0	0|1	1|0	0|1	1|0	0|1	0|1	1|0	1|0	1|0	1|0	1|0	0|1	0|1	1|0	0|1
5	6214085	.	A	G	.	PASS	.	GT	1|0	1|0	1|0	1|0	1|0	1|0	1|0	1|0	1|0	0|1	1|0	0|1	0|1	0|1	0|1	0|1	1|0	1|0	1|0	1|0	1|0	1|0	1|0	1|0	1|0	0|1	0|1	0|1	1|0	0|1	1|0	1|0	0|1	0|1	1|0	1|0	1|0	0|1	1|0	1|0	1|0	1|0	0|1	1|0	0|1	0|1	0|1	0|1	1|0	1|0	0|1	1|0	0|1	1|0	0|1	0|1	1|0	1|0	1|0	1|0	1|0	0|1	0|1	1|0	0|1
5	6214277	.	A	G	.	PASS	.	GT	0|1	0|1	0|1	0|1	0|1	0|1	0|1	0|1	0|1	1|0	0|1	1|0	1|0	1|0	1|0	1|0	0|1	0|1	0|1	0|1	0|1	0|1	0|1	0|1	0|0	1|0	1|0	1|0	0|1	1|0	0|1	0|1	1|0	1|0	0|1	0|1	0|1	1|0	0|1	0|1	0|1	0|1	1|0	0|1	1|0	1|0	0|0	0|0	0|1	0|1	0|0	0|1	1|0	0|1	0|0	1|0	0|1	0|0	0|1	0|1	0|1	1|0	1|0	0|1	1|0
5	6312436	.	C	A	.	PASS	.	GT	0|1	0|1	0|1	0|1	0|1	0|1	0|1	0|1	0|1	1|0	0|1	1|0	1|0	1|0	1|0	1|0	0|1	0|1	0|1	0|1	0|1	0|1	0|1	0|1	0|1	1|0	1|0	1|0	0|1	1|0	0|1	0|1	1|0	1|0	0|1	0|1	0|1	1|0	0|1	0|1	0|1	0|1	1|0	0|1	1|0	1|0	1|0	1|0	0|1	0|1	1|0	0|1	1|0	0|1	1|0	1|0	0|1	0|1	0|1	0|1	0|1	1|0	1|0	0|1	1|0
5	6347679	.	T	C	.	PASS	.	GT	0|0	0|0	0|0	1|0	1|0	0|0	0|0	0|0	0|0	0|0	1|0	0|0	0|0	0|0	0|0	0|0	0|0	0|0	0|0	0|0	0|0	0|0	0|0	0|0	0|0	0|1	0|0	0|0	0|0	0|0	0|0	0|0	0|1	0|0	0|0	0|0	0|0	0|0	0|0	0|1	0|0	0|0	0|1	0|0	0|0	0|0	0|1	0|0	0|0	1|0	0|0	0|0	0|0	0|0	0|0	0|0	0|0	1|0	0|0	0|0	0|0	0|0	0|0	0|0	0|1
5	6459373	.	C	A	.	PASS	.	GT	0|1	0|1	0|1	0|1	0|1	0|1	0|1	0|1	0|1	1|0	0|1	1|0	1|0	1|0	1|0	1|0	0|1	0|1	0|1	0|1	0|1	0|1	0|1	0|1	0|1	1|0	1|0	1|0	0|1	1|0	0|1	1|1	1|0	1|0	0|1	0|1	0|1	1|0	0|1	0|1	0|1	0|1	1|1	0|1	1|0	1|0	1|0	1|0	0|1	0|1	1|0	0|1	1|0	0|1	1|0	1|0	0|1	1|0	0|1	0|1	0|1	1|0	1|0	0|1	1|1
5	6459379	.	A	C	.	PASS	.	GT	1|0	1|0	1|0	1|0	1|0	1|0	1|0	1|0	1|0	0|1	1|0	0|1	0|1	0|1	0|1	0|1	1|0	1|0	1|0	1|0	1|0	1|0	1|0	1|0	1|0	0|1	0|1	0|1	1|0	0|1	1|0	1|0	0|1	0|1	1|0	1|0	1|0	0|1	1|0	1|0	1|0	1|0	0|0	1|0	0|1	0|1	0|1	0|1	1|0	1|0	0|1	1|0	0|1	1|0	0|1	0|1	1|0	0|1	1|0	1|0	1|0	0|1	0|1	1|0	0|0
5	6472620	.	C	T	.	PASS	.	GT	1|0	1|0	1|1	1|1	1|1	1|1	1|0	1|0	1|1	1|1	1|1	1|1	1|1	1|1	1|1	0|1	1|1	1|0	1|1	1|0	1|1	1|1	1|0	1|1	1|0	0|1	1|1	1|1	1|1	1|1	1|0	1|0	1|1	1|1	1|1	1|0	1|1	0|1	1|1	1|0	1|1	1|1	1|1	1|1	0|1	0|1	1|1	1|1	1|0	1|1	1|1	1|1	1|1	1|0	1|1	0|1	1|0	1|1	1|1	1|0	1|0	0|1	0|1	1|1	1|1
5	6645414	.	C	T	.	PASS	.	GT	0|1	0|1	0|1	0|1	0|1	0|1	0|1	0|1	0|1	1|0	0|1	1|0	1|0	1|0	1|0	1|0	0|1	0|1	0|1	0|1	0|1	0|1	0|1	0|1	0|1	1|0	1|0	1|0	0|1	1|0	0|1	0|1	1|0	1|0	0|1	0|1	0|1	1|0	0|1	0|1	0|1	0|1	1|0	0|1	1|0	1|0	1|0	1|0	0|1	0|1	1|0	0|1	1|0	0|1	1|0	1|0	0|1	1|0	0|1	0|1	0|1	1|0	1|0	0|1	1|0
5	6750313	.	A	T	.	PASS	.	GT	0|1	0|1	0|1	0|1	0|0	0|1	0|1	0|0	0|1	1|0	0|1	1|0	1|0	1|0	0|0	1|0	0|1	0|1	0|1	0|1	0|1	0|1	0|1	0|0	0|1	1|0	1|0	1|0	0|1	1|0	0|1	0|1	1|0	1|0	0|0	0|0	0|1	1|0	0|0	0|1	0|1	0|1	1|0	0|1	1|0	1|0	1|0	1|0	0|1	0|0	1|0	0|1	1|0	0|1	1|0	1|0	0|1	1|0	0|0	0|1	0|1	1|0	1|0	0|0	0|0
5	6757773	.	C	T	.	PASS	.	GT	1|0	1|0	1|0	1|0	1|0	1|0	1|0	1|0	1|0	0|1	1|0	0|1	0|1	0|1	0|1	0|1	1|0	1|0	1|0	1|0	1|0	1|0	1|0	1|0	1|0	0|1	0|1	0|1	1|0	0|1	1|0	1|0	0|1	0|1	1|0	1|0	1|0	0|1	1|0	1|0	1|0	1|0	0|1	1|0	0|1	0|1	0|1	0|1	1|0	1|0	0|1	1|0	0|1	1|0	0|0	0|1	1|0	0|1	1|0	1|0	1|0	0|1	0|1	1|0	0|1
5	6758251	.	G	T	.	PASS	.	GT	0|0	0|0	0|0	1|0	1|0	0|0	0|0	1|0	1|0	0|1	0|0	0|1	0|1	0|1	0|1	0|1	0|0	0|0	0|0	1|0	1|0	0|0	1|0	1|0	0|0	0|0	0|1	0|0	0|0	0|0	0|0	0|0	0|0	0|1	1|0	0|0	1|0	0|1	0|0	0|0	1|0	0|0	0|0	1|0	0|1	0|0	0|0	0|0	1|0	0|0	0|0	1|0	0|0	0|0	0|0	0|0	0|0	0|0	0|0	1|0	1|0	0|0	0|0	1|0	0|0
5	6758714	.	C	T	.	PASS	.	GT	1|0	1|0	1|0	1|0	1|0	1|0	1|0	1|0	1|0	0|1	1|0	0|1	0|1	0|1	0|1	0|1	0|0	1|0	0|0	1|0	1|0	1|0	1|0	1|0	0|0	0|1	0|1	0|1	1|0	0|0	1|0	1|0	0|0	0|1	1|0	0|0	1|0	0|1	1|0	0|0	1|0	1|0	0|1	1|0	0|1	0|1	0|0	0|0	1|0	1|0	0|0	1|0	0|0	1|0	0|0	0|1	0|0	0|0	1|0	1|0	1|0	0|0	0|1	1|0	0|1
5	6764195	.	C	T	.	PASS	.	GT	0|0	1|0	0|0	0|0	0|0	0|0	0|0	1|0	0|0	0|0	0|0	0|0	0|1	0|0	0|0	0|1	0|0	0|0	0|0	1|0	0|0	0|0	1|0	0|0	0|0	0|0	0|0	0|0	0|0	0|0	1|0	0|0	0|0	0|0	0|0	0|0	0|0	0|0	0|0	0|0	0|0	0|0	0|0	0|0	0|1	0|0	0|0	0|0	0|0	0|0	0|0	0|0	0|0	0|0	0|0	0|0	0|0	0|0	0|0	0|0	0|0	0|0	0|1	0|0	0|0
5	6779392	.	A	T	.	PASS	.	GT	1|0	1|0	1|0	1|0	1|0	1|0	1|0	1|0	1|0	0|1	1|0	0|1	0|1	0|1	0|1	0|1	1|0	1|0	1|0	1|0	1|0	1|0	1|0	1|0	1|0	0|1	0|1	0|1	1|0	0|1	1|0	1|0	0|1	0|1	1|0	1|0	1|0	0|1	1|0	1|0	1|0	1|0	0|1	1|0	0|1	0|1	0|1	0|1	1|0	1|0	0|1	1|0	0|1	1|0	0|1	0|1	1|0	0|1	1|0	1|0	1|0	0|1	0|1	1|0	0|1
5	6820518	.	C	CA	.	PASS	.	GT	0|0	1|0	0|0	1|0	1|0	0|0	1|0	1|0	1|0	0|1	1|0	0|1	0|0	0|0	0|1	0|1	1|0	1|0	1|0	1|0	0|0	1|0	1|0	1|0	1|0	0|1	0|1	0|1	0|0	0|1	0|0	0|0	0|1	0|0	0|0	1|0	1|0	0|1	0|0	1|0	0|0	0|0	0|1	0|0	0|1	0|0	0|1	0|0	0|0	1|0	0|1	0|0	0|1	0|0	0|1	0|1	1|0	0|1	1|0	0|0	0|0	0|0	0|0	1|0	0|1
5	6836121	.	G	GA	.	PASS	.	GT	1|0	1|0	1|0	0|0	0|0	1|0	1|0	1|0	1|0	0|1	0|0	0|1	0|1	0|1	0|1	0|1	1|0	1|0	1|0	1|0	1|0	1|0	1|0	1|0	1|0	0|1	0|1	0|1	1|0	0|1	1|0	1|0	0|1	0|1	1|0	1|0	1|0	0|1	1|0	1|0	1|0	1|0	0|0	1|0	0|1	0|1	0|1	0|1	1|0	1|0	0|1	1|0	0|0	1|0	0|1	0|1	1|0	0|1	1|0	1|0	1|0	0|1	0|1	0|0	0|0
5	6927651	.	C	CT	.	PASS	.	GT	0|0	0|1	0|1	0|1	0|1	0|1	0|0	0|0	0|0	0|0	0|1	1|0	1|0	1|0	1|0	1|0	0|1	0|1	0|0	0|1	0|1	0|1	0|1	0|1	0|0	0|0	1|0	0|0	0|1	1|0	0|1	0|1	1|0	0|0	0|0	0|0	0|1	1|0	0|0	0|0	0|1	0|1	0|0	0|1	0|0	0|0	1|0	1|0	0|0	0|1	1|0	0|0	1|0	0|1	0|0	1|0	0|1	1|0	0|1	0|1	0|1	0|0	1|0	0|1	1|0
5	6966988	.	G	A	.	PASS	.	GT	0|1	0|1	0|1	0|1	0|1	0|1	0|1	0|1	0|1	1|0	0|1	1|0	1|0	1|0	1|0	1|0	0|1	0|1	0|1	0|1	0|1	0|1	0|1	0|1	0|1	1|0	1|0	1|0	0|1	1|0	0|1	0|1	1|0	1|0	0|1	0|1	0|1	1|0	0|1	0|1	0|1	0|1	1|0	0|1	1|0	1|0	1|0	1|0	0|1	0|1	1|0	0|1	1|0	0|1	1|0	1|0	0|1	1|0	0|1	0|1	0|1	1|0	1|0	0|1	1|0
5	6987506	.	G	T	.	PASS	.	GT	0|1	0|0	0|1	0|1	0|1	0|1	0|1	0|1	0|0	1|0	0|1	0|0	0|0	0|0	1|0	1|0	0|0	0|0	0|0	0|0	0|0	0|1	0|1	0|1	0|1	1|0	0|0	1|0	0|0	1|0	0|0	0|0	1|0	1|0	0|1	0|1	0|0	1|0	0|1	0|0	0|1	0|1	1|0	0|1	1|0	0|0	1|0	1|0	0|0	0|1	0|0	0|0	0|0	0|0	1|0	0|0	0|0	1|0	0|1	0|0	0|0	1|0	0|0	0|0	1|0
5	7017067	.	G	A	.	PASS	.	GT	1|0	1|0	1|0	1|0	1|0	1|0	1|0	1|0	1|0	0|1	1|0	0|1	0|1	0|1	0|1	0|1	1|0	1|0	1|0	1|0	1|0	1|0	1|0	1|0	1|0	0|1	0|1	0|1	1|0	0|1	1|0	1|0	0|1	0|1	1|0	1|0	1|0	0|1	1|0	1|0	1|0	1|0	0|1	1|0	0|1	0|1	0|1	0|1	1|0	1|0	0|1	1|0	0|1	1|0	0|1	0|1	1|0	0|1	1|0	1|0	1|0	0|1	0|1	1|0	0|1
5	7145563	.	G	C	.	PASS	.	GT	0|0	0|1	0|0	0|0	0|0	0|1	0|0	0|0	0|0	0|0	0|0	0|0	0|0	0|0	0|0	0|0	0|0	0|1	0|0	0|1	0|0	0|0	0|0	0|0	0|1	0|0	0|0	0|0	0|1	0|0	0|0	0|0	1|0	0|0	0|0	0|0	0|0	1|0	0|0	0|0	0|0	0|0	0|0	0|0	0|0	0|0	0|0	1|0	0|0	0|0	0|0	0|0	1|0	0|0	0|0	1|0	0|0	0|0	0|0	0|0	0|1	0|0	0|0	0|0	0|0
5	7177151	.	A	G	.	PASS	.	GT	0|0	0|0	0|0	0|0	0|0	0|0	0|0	0|0	0|0	0|0	0|0	0|1	0|0	0|1	0|0	0|0	0|0	0|0	0|0	0|0	0|0	0|0	0|0	0|0	0|0	0|0	0|0	0|0	0|0	0|0	0|0	1|0	0|0	0|0	1|0	0|0	0|0	0|0	0|0	0|0	0|0	0|0	0|0	1|0	0|1	0|0	0|0	0|0	1|0	0|0	0|0	1|0	0|0	0|0	0|0	0|0	0|0	0|0	0|0	0|0	0|0	0|0	0|0	1|0	0|0
5	7177216	.	A	T	.	PASS	.	GT	0|0	0|0	0|1	0|1	0|1	0|0	0|0	0|0	0|1	1|0	0|1	0|1	0|0	0|1	1|0	1|0	0|1	0|0	0|0	0|0	0|1	0|1	0|1	0|1	0|0	1|0	1|0	1|0	0|0	1|0	0|0	0|0	0|0	1|0	1|0	0|0	0|1	0|0	0|1	0|0	0|0	0|1	1|0	0|1	0|1	0|0	1|0	0|0	1|0	0|1	0|0	1|0	0|0	0|0	0|0	0|0	0|0	1|0	0|1	0|0	0|0	0|0	0|1	0|1	1|0
5	7177277	.	C	T	.	PASS	.	GT	0|0	0|0	0|0	0|0	0|1	0|0	0|0	0|0	0|1	0|0	0|0	0|1	0|0	0|1	1|0	1|0	0|0	0|0	0|0	0|0	0|0	0|0	0|0	0|1	0|0	0|0	0|0	0|0	0|0	0|0	0|0	0|0	0|0	1|0	1|0	0|0	0|0	0|0	0|0	0|0	0|0	0|0	0|0	0|0	0|1	0|0	0|0	0|0	1|0	0|1	0|0	1|0	0|0	0|0	0|0	0|0	0|0	0|0	0|0	0|0	0|0	0|0	0|1	0|1	1|0
5	7199307	.	C	CT	.	PASS	.	GT	0|1	0|1	0|1	0|1	1|0	0|1	0|1	0|1	0|1	1|0	0|1	1|0	1|0	1|0	1|0	1|0	0|1	0|1	0|1	0|1	0|1	0|1	0|1	0|1	0|1	1|0	1|0	1|0	0|1	1|0	0|1	0|1	1|0	1|0	0|1	0|1	0|1	1|0	0|1	0|1	0|1	0|1	1|0	0|1	0|1	1|0	1|0	1|0	0|1	0|1	1|0	0|1	1|0	0|1	1|0	1|0	0|1	1|0	0|1	0|1	0|1	1|0	1|0	0|1	1|0
5	7209571	.	G	T	.	PASS	.	GT	0|0	1|0	1|0	1|0	0|1	1|0	1|0	1|0	1|0	0|1	1|0	0|1	0|1	0|1	0|1	0|1	1|0	1|0	1|0	1|0	1|0	1|0	1|0	1|0	0|0	0|1	0|1	0|1	1|0	0|1	1|0	1|0	0|0	0|1	1|0	1|0	0|0	0|1	0|0	0|0	1|0	1|0	0|1	0|0	1|0	0|0	0|1	0|0	1|0	1|0	0|0	1|0	0|0	1|0	0|0	0|1	1|0	0|0	1|0	1|0	1|0	0|0	0|1	1|0	0|1
5	7212417	.	A	G	.	PASS	.	GT	1|0	1|0	1|0	1|0	0|1	1|0	1|1	1|0	1|0	0|1	1|1	0|1	1|1	0|1	0|1	0|1	1|0	1|0	1|1	1|1	1|0	1|0	1|0	1|0	1|1	0|1	0|1	0|1	1|0	0|1	1|0	1|0	1|1	0|1	1|0	1|1	1|0	0|1	1|0	1|1	1|0	1|1	0|1	1|1	1|0	0|1	1|1	0|1	1|0	1|1	1|1	1|0	0|1	1|1	0|1	0|1	1|0	1|1	1|0	1|1	1|0	1|1	0|1	1|0	0|1
5	7279287	.	C	CT	.	PASS	.	GT	0|1	0|1	0|1	0|1	1|0	0|1	0|1	0|1	0|1	1|0	0|1	1|0	1|0	1|0	1|0	1|0	0|1	0|1	0|1	0|1	0|1	0|1	0|1	0|1	0|1	1|0	1|0	1|0	0|1	1|0	0|1	0|1	1|0	1|0	0|1	0|1	0|1	1|0	0|1	0|1	0|1	0|1	1|0	0|1	0|1	1|0	1|0	1|0	0|1	0|1	1|0	0|1	1|0	0|1	1|0	1|0	0|1	1|0	0|1	0|1	0|1	1|0	1|0	0|1	1|0
5	7424933	.	T	G	.	PASS	.	GT	1|0	1|0	1|0	1|0	0|1	1|0	1|0	1|0	1|0	0|1	1|0	0|1	0|1	0|1	0|1	0|1	1|0	1|0	1|0	1|0	1|0	1|0	1|0	1|0	1|0	0|1	0|1	0|1	1|0	0|1	1|0	1|0	0|1	0|1	1|0	1|0	1|0	0|1	1|0	1|0	1|0	1|0	0|1	1|0	1|0	0|1	0|1	0|1	1|0	1|0	0|1	1|0	0|1	1|0	0|1	0|1	1|0	0|1	1|0	1|0	1|0	0|1	0|0	1|0	0|1
5	7435778	.	G	A	.	PASS	.	GT	1|0	1|0	1|0	1|0	0|1	1|0	1|0	1|0	1|0	0|1	1|0	0|1	0|1	0|1	0|1	0|1	1|0	1|0	1|0	1|0	1|0	1|0	1|0	1|0	1|0	0|1	0|1	0|1	1|0	0|1	1|0	1|0	0|1	0|1	1|0	1|0	1|0	0|1	1|0	1|0	1|0	1|0	0|1	1|0	1|0	0|1	0|1	0|1	1|0	1|0	0|1	1|0	0|1	1|0	0|1	0|1	1|0	0|1	1|0	1|0	1|0	0|1	0|1	1|0	0|1
5	7435820	.	T	C	.	PASS	.	GT	0|1	0|1	0|1	0|1	1|0	0|1	0|1	0|1	0|1	1|0	0|1	1|0	1|0	1|0	1|0	1|0	0|1	0|1	0|1	0|1	0|1	0|1	0|1	0|1	0|1	1|0	1|0	1|0	0|1	1|0	0|1	0|1	1|0	1|0	0|1	0|1	0|1	1|0	0|1	0|1	0|1	0|1	1|0	0|1	0|1	1|0	1|0	1|0	0|1	0|1	1|0	0|1	1|0	0|1	1|0	1|0	0|1	1|0	0|1	0|1	0|1	1|0	1|0	0|1	1|0
5	7519467	.	C	T	.	PASS	.	GT	1|1	1|1	1|1	1|1	1|0	1|1	1|1	0|1	1|1	1|1	1|1	1|1	1|0	1|1	1|1	1|0	1|1	1|1	1|1	0|1	1|1	1|1	1|1	0|1	1|1	1|1	1|1	1|1	1|1	1|1	0|1	1|1	1|1	1|1	1|1	1|1	1|1	1|1	1|1	1|1	0|1	1|1	1|1	1|1	1|1	1|1	1|1	1|1	0|1	1|1	1|1	1|1	1|1	1|1	1|1	1|0	1|1	1|1	0|1	1|1	0|1	1|1	1|1	1|1	1|1
5	7581300	.	A	C	.	PASS	.	GT	0|0	0|0	0|1	0|1	1|0	0|1	0|1	0|1	0|0	1|0	0|1	1|0	1|0	1|0	1|0	1|0	0|0	0|1	0|1	0|1	0|1	0|1	0|1	0|1	0|1	1|0	1|0	1|0	0|1	1|0	0|1	0|0	1|0	1|0	0|1	0|0	0|1	1|0	0|1	0|0	0|1	0|1	1|0	0|1	0|1	1|0	1|0	1|0	0|1	0|1	0|0	0|1	1|0	0|1	1|0	1|0	0|1	1|0	0|1	0|1	0|1	1|0	1|0	0|1	1|0
5	7581519	.	A	G	.	PASS	.	GT	1|0	1|0	1|0	1|0	0|1	1|0	1|0	1|0	1|0	0|1	1|0	0|1	0|1	0|1	0|1	0|1	1|0	1|0	1|0	1|0	1|0	1|0	1|0	1|0	1|0	0|1	0|1	0|1	1|0	0|1	1|0	1|0	0|1	0|1	1|0	1|0	1|0	0|1	1|0	1|0	1|0	1|0	0|1	1|0	1|0	0|1	0|1	0|1	1|0	1|0	0|1	1|0	0|1	1|0	0|1	0|1	1|0	0|1	1|0	1|0	1|0	0|1	0|1	1|0	0|1
5	7584759	.	C	T	.	PASS	.	GT	0|0	0|0	0|0	0|0	0|0	0|0	1|0	1|0	0|0	0|0	0|0	0|0	0|0	0|0	0|0	0|1	0|0	0|0	0|0	1|0	0|0	0|0	0|0	0|0	0|0	0|0	0|0	0|0	0|0	0|0	0|0	0|0	0|0	0|0	0|0	0|0	0|0	1|0	0|0	0|0	0|0	0|0	0|0	0|0	1|0	0|0	0|0	0|0	0|0	0|0	0|0	0|0	0|0	0|0	0|0	0|1	0|0	0|0	0|0	0|0	0|0	0|0	0|0	0|0	0|0
5	7590050	.	C	CCGA	.	PASS	.	GT	1|0	1|0	1|0	0|0	0|1	0|0	0|0	0|0	1|0	0|1	1|0	0|1	0|0	0|1	0|1	0|0	0|0	0|0	0|0	0|1	1|0	1|0	1|0	1|0	1|0	0|1	0|1	0|0	1|0	0|1	0|0	0|0	0|1	0|1	1|0	1|0	0|0	0|1	1|0	0|0	1|0	1|0	0|1	1|0	0|0	0|1	0|1	0|0	1|0	0|0	0|0	0|0	0|1	0|0	0|1	0|0	0|0	0|0	0|0	0|0	1|0	0|0	0|0	1|0	0|1
5	7590051	.	A	C	.	PASS	.	GT	0|1	0|1	0|1	1|1	1|0	1|1	1|1	1|1	0|1	1|0	0|1	1|0	1|1	1|0	1|0	1|1	1|1	1|1	1|1	1|0	0|1	0|1	0|1	0|1	0|1	1|0	1|0	1|1	0|1	1|0	1|1	1|1	1|0	1|0	0|1	0|1	1|1	1|0	0|1	1|1	0|1	0|1	1|0	0|1	1|1	1|0	1|0	1|1	0|1	1|1	1|1	1|1	1|0	1|1	1|0	1|1	1|1	1|1	1|1	1|1	0|1	1|1	1|1	0|1	1|0
5	7590052	.	G	A	.	PASS	.	GT	1|0	1|0	1|0	0|0	0|1	0|0	0|0	0|0	1|0	0|1	1|0	0|1	0|0	0|1	0|1	0|0	0|0	0|0	0|0	0|1	1|0	1|0	1|0	1|0	1|0	0|1	0|1	0|0	1|0	0|1	0|0	0|0	0|1	0|1	1|0	1|0	0|0	0|1	1|0	0|0	1|0	1|0	0|1	1|0	0|0	0|1	0|1	0|0	1|0	0|0	0|0	0|0	0|1	0|0	0|1	0|0	0|0	0|0	0|0	0|0	1|0	0|0	0|0	1|0	0|1
5	7591529	.	C	A	.	PASS	.	GT	0|0	0|1	0|1	0|1	1|0	0|0	0|1	1|0	0|1	1|0	0|0	1|0	1|0	1|0	0|0	0|1	0|0	0|0	0|1	1|0	0|1	0|1	0|0	0|1	0|0	0|0	1|0	1|0	0|0	0|0	0|1	0|1	0|0	0|0	0|1	0|0	0|1	1|0	0|1	0|0	0|0	0|0	1|0	0|0	0|0	1|0	1|0	0|0	0|1	0|0	0|0	0|1	1|0	0|0	1|0	0|1	0|0	0|0	0|1	0|0	0|0	0|0	1|0	0|0	0|0
5	7592101	.	T	C	.	PASS	.	GT	1|0	1|0	1|0	1|0	0|1	1|0	1|0	0|1	0|0	0|1	1|0	0|1	0|1	0|1	0|1	1|0	1|0	1|0	1|0	0|1	1|0	1|0	1|0	1|0	1|0	0|1	0|1	0|1	1|0	0|1	1|0	1|0	0|1	0|1	1|0	1|0	1|0	0|1	1|0	1|0	1|0	1|0	0|1	1|0	0|0	0|1	0|1	0|1	1|0	1|0	0|1	1|0	0|1	1|0	0|1	1|0	1|0	0|1	1|0	1|0	1|0	0|1	0|1	1|0	0|1
5	7594669	.	T	C	.	PASS	.	GT	0|0	0|0	1|0	0|0	0|0	1|0	0|0	0|0	1|0	0|1	0|0	0|1	0|0	0|0	0|1	0|0	1|0	0|0	0|0	0|0	0|0	0|0	0|0	0|0	0|0	0|0	0|1	0|1	1|0	0|0	0|0	0|0	0|0	0|1	0|0	1|0	1|0	0|0	0|0	0|0	0|0	0|0	0|0	0|0	0|0	0|0	0|0	0|0	0|0	0|0	0|0	0|0	0|0	0|0	0|0	0|0	0|0	0|0	0|0	0|0	0|0	0|0	0|0	0|0	0|0
5	7595665	.	G	A	.	PASS	.	GT	1|0	1|0	1|0	1|0	0|1	1|0	1|0	0|1	1|0	0|1	1|0	0|1	0|1	0|1	0|1	1|0	1|0	1|0	1|0	0|1	1|0	1|0	1|0	1|0	1|0	0|1	0|1	0|1	1|0	0|1	1|0	1|0	0|1	0|1	1|0	1|0	1|0	0|1	1|0	1|0	1|0	1|0	0|1	1|0	1|0	0|1	0|1	0|1	1|0	1|0	0|0	1|0	0|1	1|0	0|1	1|0	1|0	0|1	1|0	1|0	1|0	0|1	0|1	1|0	0|1
5	7705085	.	A	T	.	PASS	.	GT	1|0	1|0	1|0	1|0	1|1	1|0	1|0	1|1	1|0	0|1	1|1	0|1	0|1	0|1	0|1	1|1	1|0	1|1	1|0	1|1	1|1	1|1	1|0	1|0	1|0	0|1	1|1	0|1	1|0	1|1	1|0	1|0	1|1	0|1	1|0	1|0	1|1	0|1	1|0	1|0	1|0	1|1	0|1	1|0	1|0	1|1	1|1	0|1	1|1	1|0	0|1	1|1	1|1	1|0	0|1	1|0	1|0	1|1	1|0	1|1	1|1	0|1	0|1	1|0	0|1
5	7720558	.	A	G	.	PASS	.	GT	0|0	0|0	0|0	1|0	0|1	0|0	0|0	0|0	0|0	0|1	0|0	0|0	0|0	0|0	0|0	0|0	0|0	0|1	0|0	0|0	0|0	0|0	1|0	1|0	0|0	0|0	0|1	0|0	0|0	0|0	0|0	0|0	0|0	0|0	0|0	0|0	0|0	0|0	0|0	0|0	0|0	0|0	0|0	0|0	0|0	0|0	0|0	0|0	1|0	0|0	0|0	1|0	0|0	0|0	0|0	0|0	0|0	0|0	1|0	1|0	0|1	0|0	0|0	0|0	0|0
5	7720586	.	A	C	.	PASS	.	GT	0|1	0|1	0|1	0|1	1|0	0|1	0|1	1|0	0|1	1|0	0|1	1|0	1|0	1|0	1|0	0|1	0|1	0|1	0|1	1|0	0|1	0|1	0|1	0|1	0|0	1|0	1|0	1|0	0|1	1|0	0|1	0|1	1|0	1|0	0|1	0|1	0|1	1|0	0|1	0|1	0|1	0|1	1|0	0|1	0|1	0|0	1|0	1|0	0|1	0|1	1|0	0|1	1|0	0|1	1|0	0|1	0|1	1|0	0|1	0|1	0|1	0|0	1|0	0|1	1|0
5	7966408	.	C	CA	.	PASS	.	GT	0|1	0|0	0|1	0|0	0|0	0|0	0|1	0|0	0|0	0|0	0|0	0|0	1|0	0|0	0|0	0|0	0|0	0|0	0|0	0|0	0|0	0|0	0|0	0|0	0|0	0|0	0|1	0|0	0|1	0|1	0|0	0|0	0|0	0|0	0|1	0|0	0|0	0|0	1|0	0|0	0|0	0|0	0|0	0|0	0|0	0|0	0|1	0|0	0|0	0|0	0|0	0|0	0|0	0|0	0|0	0|1	0|0	0|0	0|0	0|0	0|0	0|0	0|0	0|0	0|0
5	7985333	.	T	C	.	PASS	.	GT	1|0	1|0	1|0	1|0	0|1	1|0	1|0	0|0	1|0	0|1	1|0	0|1	0|1	0|1	0|1	1|0	1|0	1|0	1|0	0|1	1|0	1|0	1|0	1|0	1|0	0|1	1|0	0|1	1|0	1|0	1|0	1|0	0|1	0|1	1|0	1|0	1|0	0|1	0|1	1|0	1|0	1|0	0|1	1|0	1|0	1|0	0|1	0|1	1|0	1|0	0|1	1|0	0|1	1|0	0|1	1|0	1|0	0|1	1|0	1|0	1|0	0|1	0|1	1|0	0|1
5	7985348	.	A	C	.	PASS	.	GT	0|1	0|1	0|1	0|1	1|0	0|1	0|1	1|1	0|1	1|0	0|1	1|0	1|0	1|0	1|0	0|1	0|1	0|1	0|1	1|0	0|1	0|1	0|1	0|1	0|1	1|0	0|1	1|0	0|1	0|1	0|1	0|1	1|0	1|0	0|1	0|1	0|1	1|0	1|0	0|1	0|1	0|1	1|0	0|1	0|1	0|1	1|0	1|0	0|1	0|1	1|0	0|1	1|0	0|1	1|0	0|1	0|1	1|0	0|1	0|1	0|1	1|0	1|0	0|1	1|0
5	7997131	.	T	G	.	PASS	.	GT	0|1	0|1	0|1	0|1	1|0	0|1	0|1	1|1	0|1	1|0	0|1	1|0	1|0	1|0	1|0	0|1	0|1	0|1	0|1	1|0	0|1	0|1	0|1	0|1	0|1	1|0	0|1	1|0	0|1	0|1	0|1	0|1	1|0	1|0	0|1	0|1	0|1	1|0	1|0	0|1	0|1	0|1	1|0	0|1	0|1	0|1	1|0	1|0	0|1	0|1	1|0	0|1	1|0	0|1	1|0	0|1	0|1	1|0	0|1	0|1	0|1	1|0	1|0	0|1	1|0
5	8064076	.	A	AT	.	PASS	.	GT	1|1	1|1	1|1	1|1	1|1	1|1	1|1	0|0	1|1	0|0	1|1	0|0	1|1	1|1	0|0	1|1	0|0	1|1	1|1	1|1	1|1	1|1	1|1	0|0	1|1	0|0	0|0	0|0	0|0	1|1	1|1	1|1	1|1	1|1	1|1	1|1	1|1	0|0	1|1	1|1	1|1	1|1	1|1	0|0	1|1	1|1	1|1	1|1	1|1	1|1	1|1	1|1	1|1	1|1	1|1	1|1	1|1	1|1	1|1	1|1	0|0	1|1	1|1	1|1	1|1
5	8129996	.	A	T	.	PASS	.	GT	0|1	0|1	0|1	0|1	1|0	0|1	0|1	0|1	0|1	1|0	0|1	1|0	1|0	1|0	1|0	0|1	0|1	0|1	0|1	1|0	0|1	0|1	0|1	0|1	0|1	1|0	0|1	1|0	0|1	0|1	0|1	0|1	1|0	1|0	0|1	0|1	0|1	1|0	1|0	0|1	0|1	0|1	1|0	0|1	0|1	0|1	1|0	1|0	0|1	0|1	1|0	0|1	1|0	0|1	1|0	0|1	0|1	1|0	0|1	0|1	0|1	1|0	1|0	0|1	1|0
5	8165376	.	A	G	.	PASS	.	GT	0|1	0|1	0|1	0|1	1|0	0|1	0|1	0|1	0|1	1|0	0|1	1|0	1|0	1|0	1|0	0|1	0|1	0|1	0|1	1|0	0|1	0|1	0|1	0|1	0|1	1|0	0|1	1|0	0|1	0|1	0|1	0|1	1|0	1|0	0|1	0|1	0|1	1|0	1|0	0|1	0|1	0|1	1|0	0|1	0|1	0|1	1|0	1|0	0|1	0|1	1|0	0|1	1|0	0|1	1|0	0|1	0|1	1|0	0|1	0|1	0|1	1|0	1|0	0|1	1|0
5	8172971	.	G	T	.	PASS	.	GT	0|1	0|1	0|0	0|1	1|0	0|1	0|1	0|1	0|1	0|1	0|1	0|0	1|0	0|0	0|1	0|0	1|0	0|1	0|1	1|0	0|1	0|1	0|1	0|0	0|1	0|1	1|0	0|0	1|0	0|1	0|1	0|1	1|0	0|0	0|0	0|1	0|1	0|1	1|0	0|1	0|1	0|1	1|0	1|0	0|0	0|1	1|0	1|0	0|1	0|1	1|0	0|1	1|0	0|1	1|0	0|1	0|1	1|0	0|1	0|1	1|0	1|0	1|0	0|0	1|0
5	8172974	.	G	A	.	PASS	.	GT	0|1	0|1	0|1	0|1	1|0	0|1	0|1	0|1	0|1	0|1	0|1	0|1	1|0	1|0	0|1	0|1	1|0	0|1	0|1	1|0	0|1	0|1	0|1	1|0	0|1	0|1	1|0	1|0	1|0	0|1	0|1	0|1	1|0	1|0	0|1	0|1	0|1	0|1	1|0	0|1	0|1	0|1	1|0	1|0	0|1	0|1	1|0	1|0	0|1	0|1	1|0	0|1	1|0	0|1	1|0	0|1	0|1	1|0	0|1	0|1	1|0	1|0	1|0	0|1	1|0
5	8173034	.	C	A	.	PASS	.	GT	0|1	0|1	0|1	0|1	1|0	0|1	0|1	0|1	0|1	0|1	0|1	0|1	1|0	1|0	0|1	0|1	1|0	0|0	0|1	1|0	0|1	0|1	0|1	1|0	0|1	0|1	1|0	1|0	1|0	0|1	0|1	0|1	1|0	1|0	0|1	0|1	0|1	0|1	1|0	0|1	0|1	0|1	1|0	1|0	0|1	0|1	1|0	1|0	0|1	0|1	1|0	0|1	1|0	0|1	1|0	0|1	0|1	1|0	0|1	0|1	1|0	1|0	1|0	0|1	1|0
5	8173044	.	G	C	.	PASS	.	GT	0|1	0|1	0|1	0|1	1|0	0|1	0|1	0|1	0|1	0|1	0|1	0|1	1|0	1|0	0|1	0|1	1|0	0|1	0|1	1|0	0|1	0|1	0|1	1|0	0|1	0|1	1|0	1|0	1|0	0|1	0|1	0|1	1|0	1|0	0|1	0|1	0|1	0|1	1|0	0|1	0|1	0|1	1|0	1|0	0|1	0|1	1|0	1|0	0|1	0|1	1|0	0|1	1|0	0|1	1|0	0|1	0|1	1|0	0|1	0|1	1|0	1|0	1|0	0|1	1|0
5	8173310	.	C	T	.	PASS	.	GT	1|0	1|0	1|0	1|0	0|1	1|0	1|0	1|0	1|0	1|0	1|0	1|0	0|1	0|1	1|0	1|0	0|1	1|0	1|0	0|1	1|0	1|0	1|0	0|1	1|0	1|0	0|1	0|1	0|1	1|0	1|0	1|0	0|1	0|1	1|0	1|0	1|0	1|0	0|1	1|0	1|0	1|0	0|1	0|1	1|0	1|0	0|1	0|1	1|0	1|0	0|1	1|0	0|1	1|0	0|1	1|0	1|0	0|1	1|0	1|0	0|1	0|1	0|1	1|0	0|1
5	8173322	.	G	A	.	PASS	.	GT	1|0	1|0	1|0	1|0	0|1	1|0	1|0	1|0	1|0	1|0	1|0	1|0	0|1	0|1	1|0	1|0	0|1	1|0	1|0	0|1	1|0	1|0	1|0	0|1	1|0	1|0	0|1	0|1	0|1	1|0	1|0	1|0	0|1	0|1	1|0	1|0	1|0	1|0	0|1	1|0	1|0	1|0	0|1	0|1	1|0	1|0	0|1	0|1	1|0	1|0	0|1	1|0	0|1	1|0	0|1	1|0	1|0	0|1	1|0	1|0	0|1	0|1	0|1	1|0	0|1
5	8173343	.	T	C	.	PASS	.	GT	0|1	0|1	0|1	0|1	1|0	0|1	0|1	0|1	0|1	0|1	0|1	0|1	1|0	1|0	0|1	0|1	1|0	0|1	0|1	1|0	0|1	0|1	0|1	1|0	0|1	0|1	1|0	1|0	1|0	0|1	0|1	0|1	1|0	1|0	0|1	0|1	0|1	0|1	1|0	0|1	0|1	0|1	1|0	1|0	0|1	0|1	1|0	1|0	0|1	0|1	1|0	0|1	1|0	0|1	1|0	0|1	0|1	1|0	0|1	0|1	1|0	1|0	1|0	0|1	1|0
5	8173385	.	G	A	.	PASS	.	GT	0|1	0|1	0|1	0|1	1|0	0|1	0|1	0|1	0|1	0|1	0|1	0|1	1|0	1|0	0|1	0|1	1|0	0|1	0|1	1|0	0|1	0|1	0|1	1|0	0|1	0|1	1|0	1|0	1|0	0|1	0|1	0|1	1|0	1|0	0|1	0|1	0|1	0|1	1|0	0|1	0|1	0|1	1|0	1|0	0|1	0|1	1|0	1|0	0|1	0|1	1|0	0|1	1|0	0|1	1|0	0|1	0|1	1|0	0|1	0|1	1|0	1|0	1|0	0|1	1|0
5	8173728	.	A	T	.	PASS	.	GT	0|1	0|1	0|1	0|1	1|0	0|1	0|1	0|1	0|1	0|1	0|1	0|1	1|0	1|0	0|1	0|1	1|0	0|1	0|1	1|0	0|1	0|1	0|1	1|0	0|1	0|1	1|0	1|0	1|0	0|1	0|1	0|1	1|0	1|0	0|1	0|1	0|1	0|1	1|0	0|1	0|1	0|1	1|0	1|0	0|1	0|1	1|0	1|0	0|1	0|1	1|0	0|1	1|0	0|1	1|0	0|1	0|1	1|0	0|1	0|1	1|0	1|0	1|0	0|1	1|0
5	8174016	.	G	A	.	PASS	.	GT	1|0	1|0	1|0	1|0	0|1	1|0	1|0	1|0	1|0	1|0	1|0	1|0	0|1	0|1	1|0	1|0	0|1	1|0	1|0	0|1	1|0	1|0	1|0	0|1	1|0	1|0	0|1	0|1	0|1	1|0	1|0	1|0	0|1	0|1	1|0	1|0	1|0	1|0	0|1	1|0	1|0	1|0	0|1	0|1	1|0	1|0	0|1	0|1	1|0	1|0	0|1	1|0	0|1	1|0	0|1	1|0	1|0	0|1	1|0	1|0	0|1	0|1	0|1	1|0	0|1
5	8174061	.	C	A	.	PASS	.	GT	1|0	1|0	1|0	1|0	0|1	1|0	1|0	1|0	1|0	1|0	1|0	1|0	0|1	0|1	1|0	1|0	0|1	1|0	1|0	0|1	1|0	1|0	1|0	0|1	1|0	1|0	0|1	0|1	0|1	1|0	1|0	1|0	0|1	0|1	1|0	1|0	1|0	1|0	0|1	1|0	1|0	1|0	0|1	0|1	1|0	1|0	0|1	0|1	1|0	1|0	0|1	1|0	0|1	1|0	0|1	1|0	1|0	0|1	1|0	1|0	0|1	0|1	0|1	1|0	0|1
5	8174130	.	C	T	.	PASS	.	GT	1|0	1|0	1|0	1|0	0|1	1|0	1|0	1|0	1|0	1|0	1|0	1|0	0|1	0|1	1|0	1|0	0|1	1|0	1|0	0|1	1|0	1|0	1|0	0|1	1|0	1|0	0|1	0|1	0|1	1|0	1|0	1|0	0|1	0|1	1|0	1|0	1|0	1|0	0|1	1|0	1|0	1|0	0|1	0|1	1|0	1|0	0|1	0|1	1|0	1|0	0|1	1|0	0|1	1|0	0|1	1|0	1|0	0|1	1|0	1|0	0|1	0|1	0|1	1|0	0|1
5	8180171	.	G	GA	.	PASS	.	GT	0|0	0|0	0|0	0|0	0|0	0|1	0|0	0|0	0|0	0|1	0|1	0|1	0|0	0|0	0|1	0|1	0|0	0|1	0|1	1|0	0|1	0|1	0|0	1|0	0|1	0|0	0|0	1|0	0|0	0|1	0|1	0|0	1|0	0|0	0|0	0|1	0|0	0|1	0|0	0|1	0|1	0|1	0|0	0|0	0|1	0|0	1|0	0|0	0|0	0|1	1|0	0|0	0|0	0|1	0|0	0|0	0|0	1|0	0|0	0|0	0|0	0|0	1|0	0|0	0|0
5	8183545	.	T	C	.	PASS	.	GT	0|1	0|1	0|1	0|1	1|0	0|1	0|1	0|1	0|1	0|1	0|1	1|0	1|0	1|0	0|1	0|1	1|0	0|1	0|1	1|0	0|1	0|1	0|1	0|1	0|1	0|1	1|0	1|0	1|0	0|1	0|1	0|1	1|0	1|0	0|1	0|1	0|1	0|1	1|0	0|1	0|1	0|1	1|0	1|0	0|1	0|1	1|0	1|0	0|1	0|1	1|0	0|1	1|0	0|1	1|0	0|1	0|1	1|0	0|1	0|1	1|0	1|0	1|0	0|1	1|0
5	8183766	.	T	A	.	PASS	.	GT	1|0	0|0	1|0	0|0	0|1	0|0	0|0	0|0	1|0	1|0	1|0	0|1	0|1	0|1	1|0	1|0	0|1	1|0	1|0	0|0	1|0	1|0	1|0	1|0	1|0	1|0	0|1	0|0	0|1	1|0	0|0	1|0	0|1	0|1	1|0	1|0	1|0	0|0	0|1	1|0	0|0	1|0	0|1	0|1	1|0	1|0	0|1	0|1	1|0	1|0	0|1	0|0	0|0	0|0	0|1	1|0	1|0	0|1	0|0	0|0	0|0	0|1	0|1	1|0	0|1
5	8183787	.	C	T	.	PASS	.	GT	1|0	1|0	1|0	1|0	0|1	1|0	1|0	1|0	1|0	1|0	1|0	0|1	0|1	0|1	1|0	1|0	0|1	1|0	1|0	0|1	1|0	1|0	1|0	1|0	0|0	1|0	0|1	0|0	0|1	1|0	1|0	1|0	0|1	0|1	1|0	1|0	1|0	1|0	0|1	1|0	1|0	1|0	0|1	0|1	1|0	1|0	0|1	0|0	1|0	1|0	0|0	1|0	0|0	1|0	0|1	1|0	1|0	0|0	1|0	1|0	0|1	0|0	0|1	1|0	0|1
5	8183789	.	A	C	.	PASS	.	GT	0|1	0|1	0|1	0|1	1|0	0|1	0|1	0|1	0|1	0|1	0|1	1|0	1|0	1|0	0|1	0|1	1|0	0|1	0|1	1|0	0|1	0|1	0|1	0|1	0|1	0|1	1|0	1|1	1|0	0|1	0|1	0|1	1|0	1|0	0|1	0|1	0|1	0|1	1|0	0|1	0|1	0|1	1|0	1|0	0|1	0|1	1|0	1|0	0|1	0|1	1|1	0|1	1|1	0|1	1|0	0|1	0|1	1|0	0|1	0|1	1|0	1|0	1|0	0|1	1|0
5	8183838	.	GTAT	G	.	PASS	.	GT	0|1	0|0	0|1	0|1	1|0	0|1	0|1	0|1	0|1	0|1	0|1	1|0	1|0	0|0	0|1	0|1	1|0	0|1	0|1	0|0	0|1	0|1	0|1	0|1	0|1	0|1	1|0	1|0	1|0	0|1	0|1	0|1	1|0	1|0	0|1	0|1	0|1	0|1	1|0	0|1	0|0	0|1	0|0	1|0	0|1	0|1	1|0	1|0	0|1	0|1	1|0	0|1	1|0	0|1	0|0	0|1	0|1	1|0	0|1	0|1	1|0	1|0	1|0	0|1	1|0
5	8184132	.	C	T	.	PASS	.	GT	0|1	0|1	0|1	0|1	1|0	0|1	0|1	0|1	0|1	0|1	0|1	1|0	1|0	1|0	0|1	0|1	1|0	0|1	0|1	1|0	0|1	0|1	0|1	0|1	0|1	0|1	1|0	1|0	1|0	0|1	0|1	0|1	1|0	1|0	0|1	0|1	0|1	0|1	1|0	0|1	0|1	0|1	1|0	1|0	0|1	0|1	1|0	1|0	0|1	0|1	1|0	0|1	1|0	0|1	1|0	0|1	0|1	1|0	0|1	0|1	1|0	1|0	1|0	0|1	1|0
5	8184162	.	G	A	.	PASS	.	GT	0|0	0|1	0|1	0|1	1|0	0|0	0|1	0|1	0|1	0|1	0|1	1|0	1|0	1|0	0|1	0|1	1|0	0|1	0|1	1|0	0|1	0|1	0|1	0|1	0|1	0|1	1|0	1|0	1|0	0|1	0|1	0|1	1|0	1|0	0|1	0|1	0|1	0|1	1|0	0|1	0|1	0|1	0|0	1|0	0|1	0|1	1|0	1|0	0|1	0|1	0|0	0|1	1|0	0|1	0|0	0|1	0|1	1|0	0|1	0|1	1|0	1|0	1|0	0|1	1|0
5	8184426	.	G	A	.	PASS	.	GT	1|0	1|0	1|0	1|0	0|1	1|0	1|0	1|0	1|0	1|0	1|0	0|1	0|1	0|1	1|0	1|0	0|1	1|0	1|0	0|1	1|0	1|0	1|0	1|0	1|0	1|0	0|1	0|1	0|1	1|0	1|0	1|0	0|1	0|1	1|0	1|0	1|0	1|0	0|1	1|0	1|0	1|0	0|1	0|1	1|0	1|0	0|1	0|1	1|0	1|0	0|1	1|0	0|1	1|0	0|1	1|0	1|0	0|1	1|0	1|0	0|1	0|1	0|1	1|0	0|1
5	8184516	.	T	C	.	PASS	.	GT	0|0	0|0	0|0	0|0	1|0	0|0	0|0	0|0	0|0	0|0	0|0	0|0	0|0	0|0	0|0	0|0	0|0	0|0	0|0	0|0	0|0	0|0	0|0	0|0	0|0	0|0	0|0	0|0	0|0	0|0	0|0	0|0	0|0	0|0	0|0	0|0	0|1	0|0	0|1	0|0	0|0	0|0	0|0	0|0	1|0	0|1	1|0	0|0	0|0	0|0	0|0	0|0	0|0	0|0	0|0	0|0	0|0	0|0	0|0	0|0	1|0	0|0	0|0	0|0	0|0
5	8186437	.	T	C	.	PASS	.	GT	0|0	0|1	0|0	0|1	1|0	0|0	0|1	0|1	0|1	0|0	0|0	1|0	1|0	0|0	0|0	0|1	0|0	0|0	0|0	1|0	0|1	0|0	0|1	0|1	0|0	0|0	1|0	0|0	0|0	0|1	0|1	0|1	0|0	1|0	0|0	0|0	0|0	0|1	0|0	0|1	0|1	0|1	0|0	0|0	0|1	0|0	0|0	0|0	0|1	0|1	0|0	0|1	0|0	0|0	0|0	0|1	0|0	0|0	0|1	0|1	0|0	0|0	0|0	0|1	1|0
5	8218978	.	TC	T	.	PASS	.	GT	1|1	1|1	1|1	1|0	1|1	1|1	1|1	1|1	1|1	1|1	1|1	1|1	1|1	0|1	1|1	1|1	1|1	1|1	1|1	0|1	1|0	1|1	1|1	1|0	1|1	1|1	0|1	1|1	0|1	1|0	1|1	1|1	1|1	1|1	1|0	1|0	1|1	1|1	1|1	1|1	1|0	1|1	0|1	1|1	1|1	1|1	1|1	1|1	1|0	1|1	1|1	1|1	1|1	1|1	0|1	1|1	1|1	1|1	1|1	1|1	1|1	1|1	1|1	1|1	1|1
5	8287179	.	G	A	.	PASS	.	GT	1|0	1|0	1|0	1|0	0|1	1|0	1|0	0|1	1|0	1|0	1|0	0|1	0|1	0|1	1|0	1|0	0|1	1|0	1|0	0|1	1|0	1|0	1|0	1|0	1|0	1|0	0|1	0|1	0|1	1|0	1|0	1|0	0|1	0|1	1|0	1|0	1|0	1|0	1|0	1|0	1|0	1|0	0|1	0|1	0|1	1|0	0|1	0|1	1|0	1|0	0|1	1|0	0|1	1|0	0|1	1|0	1|0	0|1	1|0	1|0	0|1	0|1	0|1	1|0	0|1
5	8366731	.	G	A	.	PASS	.	GT	0|1	0|1	0|1	0|1	1|0	0|1	1|0	1|0	0|1	0|1	0|1	1|0	0|1	1|0	0|1	0|1	1|0	0|1	0|1	1|0	0|1	0|1	0|1	0|1	0|1	0|1	1|0	1|0	1|0	0|1	0|1	0|1	1|0	1|0	0|1	0|1	0|1	0|1	0|1	0|1	0|1	0|1	1|0	1|0	1|0	0|1	1|0	1|0	0|1	0|1	1|0	0|1	1|0	0|1	1|0	1|0	0|1	1|0	1|0	0|1	1|0	1|0	1|0	0|1	1|0
5	8368487	.	A	C	.	PASS	.	GT	0|1	0|1	0|1	0|1	1|0	0|1	1|0	1|0	0|1	0|1	0|1	1|0	0|1	1|0	0|1	0|1	1|0	0|1	0|1	1|0	0|1	0|1	0|1	0|1	0|1	0|1	1|0	1|0	1|0	0|1	0|1	0|1	1|0	1|0	0|1	0|1	0|1	0|1	0|1	0|1	0|1	0|1	1|0	1|0	1|0	0|1	1|0	1|0	0|1	0|1	1|0	0|1	1|0	0|1	1|0	1|0	0|1	1|0	1|0	0|1	1|0	1|0	1|0	0|1	1|0
5	8411827	.	C	T	.	PASS	.	GT	1|0	1|0	1|0	1|0	0|1	1|0	0|1	0|0	1|0	1|0	1|0	0|1	1|0	0|1	1|0	1|0	0|1	1|0	1|0	0|1	1|0	1|0	1|0	1|0	1|0	1|0	0|1	0|1	0|1	1|0	1|0	1|0	0|1	0|1	1|0	1|0	1|0	1|0	1|0	1|0	1|0	1|0	0|1	0|1	0|1	1|0	0|1	0|1	1|0	1|0	0|1	1|1	0|1	1|0	0|1	0|1	1|0	0|1	0|1	1|0	0|1	0|0	0|1	1|0	0|1
5	8428807	.	T	C	.	PASS	.	GT	1|1	1|1	1|1	1|1	0|1	1|1	1|0	1|1	1|1	1|0	1|1	1|1	1|1	1|1	1|1	1|0	1|1	1|1	1|1	0|1	1|0	1|1	1|0	1|0	1|1	1|1	1|1	1|1	1|1	1|1	0|1	1|1	1|1	1|1	1|0	1|1	1|0	1|1	1|0	1|1	1|1	1|1	1|1	1|1	1|1	1|1	1|1	1|1	1|0	1|0	1|1	0|1	1|1	1|1	1|1	1|1	1|1	1|1	1|1	0|1	1|1	1|1	1|1	1|0	0|1
5	8440898	.	G	C	.	PASS	.	GT	1|0	1|0	1|0	1|0	0|1	1|0	1|0	0|1	1|0	1|0	1|0	0|1	1|0	0|1	1|0	1|0	0|1	1|0	1|0	0|1	1|0	1|0	1|0	1|0	1|0	1|0	0|1	0|1	0|1	1|0	0|1	1|0	0|1	0|1	1|0	1|0	1|0	1|0	1|0	1|0	1|0	1|0	0|1	0|1	0|1	1|0	0|1	0|1	1|0	1|0	0|1	0|1	0|1	1|0	0|1	0|1	1|0	0|1	0|1	1|0	0|1	0|1	0|1	1|0	0|1
5	8443517	.	G	A	.	PASS	.	GT	1|0	1|0	1|0	1|0	0|1	1|0	1|0	1|1	1|0	1|0	1|0	0|1	1|0	0|1	1|0	1|0	0|1	1|0	1|0	0|1	1|0	1|0	1|0	1|0	1|0	1|0	0|1	0|1	0|1	1|0	0|1	1|0	0|1	0|1	1|0	1|0	1|0	1|0	1|0	1|0	1|0	1|0	0|1	0|1	0|1	1|0	0|1	0|1	1|0	1|0	0|1	0|1	0|1	1|0	0|1	0|1	1|0	0|1	0|1	1|0	0|1	0|1	0|1	1|0	0|1
5	8443642	.	A	G	.	PASS	.	GT	0|1	0|1	0|1	0|1	1|0	0|1	0|1	1|0	0|1	0|1	0|1	1|0	0|1	1|0	0|1	0|1	1|0	0|1	0|1	1|0	0|1	0|1	0|1	0|1	0|1	0|1	1|0	1|0	1|0	0|1	1|0	0|1	1|0	1|0	0|1	0|1	0|1	0|1	0|1	0|1	0|1	0|1	1|0	1|0	1|0	0|1	1|0	1|0	0|1	0|1	1|0	1|0	1|0	0|1	1|0	1|0	0|1	1|0	1|0	0|1	1|0	1|0	1|0	0|1	1|0
5	8449052	.	A	T	.	PASS	.	GT	0|1	0|1	0|1	0|1	1|0	0|1	0|1	1|0	0|1	0|1	0|1	1|0	0|1	1|0	0|1	0|1	1|0	0|1	0|1	1|0	0|1	0|1	0|1	0|1	0|1	0|1	1|0	1|0	1|0	0|1	1|0	0|1	1|0	1|0	0|1	0|1	0|1	0|1	0|1	0|1	0|1	0|1	1|0	1|0	1|0	0|1	1|0	1|0	0|1	0|1	1|0	1|0	1|0	0|1	1|0	1|0	0|1	1|0	1|0	0|1	1|0	1|0	1|0	0|1	1|0
5	8449400	.	G	T	.	PASS	.	GT	0|1	0|1	0|1	0|1	1|0	0|1	0|1	1|0	0|1	0|1	0|1	1|0	0|1	1|0	0|1	0|1	1|0	0|1	0|1	1|0	0|1	0|1	0|1	0|1	0|1	0|1	1|0	1|0	1|0	0|1	1|0	0|1	1|0	1|0	0|1	0|1	0|1	0|1	0|1	0|1	0|1	0|1	1|0	1|0	1|0	0|1	1|0	1|0	0|1	0|1	1|0	1|0	1|0	0|1	1|0	1|0	0|1	1|0	1|0	0|1	1|0	1|0	1|0	0|1	1|0
5	8449415	.	A	T	.	PASS	.	GT	0|1	0|1	0|0	0|1	1|0	0|1	0|1	0|0	0|0	0|0	0|1	1|0	0|1	0|0	0|0	0|1	0|0	0|1	0|0	1|0	0|0	0|0	0|1	0|1	0|1	0|1	1|0	1|0	1|0	0|1	1|0	0|1	1|0	1|0	0|1	0|1	0|1	0|0	0|1	0|1	0|1	0|1	1|0	1|0	1|0	0|1	1|0	1|0	0|1	0|1	1|0	1|0	0|0	0|1	1|0	0|0	0|0	1|0	0|0	0|1	1|0	1|0	0|0	0|0	1|0
5	8449997	.	C	A	.	PASS	.	GT	1|0	1|0	1|0	1|0	0|1	1|0	1|0	0|1	1|0	1|0	1|0	0|1	1|0	0|1	1|0	1|0	0|1	1|0	1|0	0|1	1|0	1|0	1|0	1|0	1|0	1|0	0|1	0|1	0|1	1|0	0|1	1|0	0|1	0|1	1|0	1|0	1|0	1|0	1|0	1|0	1|0	1|0	0|1	0|1	0|1	1|0	0|1	0|1	1|0	1|0	0|1	0|1	0|1	1|0	0|1	0|1	1|0	0|1	0|1	1|0	0|1	0|1	0|1	1|0	0|1
5	8450315	.	G	A	.	PASS	.	GT	1|0	0|0	0|0	1|0	0|1	0|0	1|0	0|1	1|0	1|0	1|0	0|0	1|0	0|1	1|0	1|0	0|1	1|0	0|0	0|1	1|0	1|0	1|0	0|0	1|0	1|0	0|1	0|1	0|1	1|0	0|1	1|0	0|1	0|1	1|0	0|0	1|0	1|0	1|0	1|0	1|0	0|0	0|1	0|1	0|1	1|0	0|1	0|1	1|0	1|0	0|0	0|1	0|1	0|0	0|1	0|1	1|0	0|1	0|1	0|0	0|1	0|1	0|1	1|0	0|1
5	8450369	.	C	G	.	PASS	.	GT	0|1	0|1	0|1	0|1	1|0	0|1	0|1	1|0	0|1	0|1	0|1	1|0	0|1	1|0	0|1	0|1	1|0	0|1	0|1	1|0	0|1	0|1	0|1	0|1	0|1	0|1	1|0	1|0	1|0	0|1	1|0	0|1	1|0	1|0	0|1	0|1	0|1	0|1	0|1	0|1	0|1	0|1	1|0	1|0	1|0	0|1	1|0	1|0	0|1	0|1	1|0	1|0	0|0	0|1	1|0	1|0	0|1	1|0	1|0	0|1	1|0	1|0	1|0	0|1	1|0
5	8450560	.	G	T	.	PASS	.	GT	0|1	0|1	0|1	0|1	1|0	0|1	0|1	1|0	0|1	0|1	0|1	1|0	0|1	1|0	0|1	0|1	1|0	0|1	0|1	1|0	0|1	0|1	0|1	0|1	0|1	0|0	1|0	1|0	1|0	0|1	1|0	0|1	1|0	1|0	0|1	0|1	0|1	0|1	0|1	0|1	0|1	0|1	1|0	1|0	1|0	0|1	1|0	0|0	0|1	0|1	1|0	1|0	1|0	0|1	1|0	1|0	0|1	1|0	1|0	0|1	1|0	1|0	1|0	0|0	0|0
5	8450773	.	T	G	.	PASS	.	GT	0|1	0|1	0|1	0|1	1|0	0|1	0|1	1|0	0|1	0|1	0|1	1|0	0|1	1|0	0|1	0|1	1|0	0|1	0|1	1|0	0|1	0|1	0|1	0|1	0|1	0|1	1|0	1|0	1|0	0|1	1|0	0|1	1|0	1|0	0|1	0|1	0|1	0|1	0|1	0|1	0|1	0|1	1|0	1|0	1|0	0|1	1|0	1|0	0|1	0|1	1|0	1|0	1|0	0|1	1|0	1|0	0|1	1|0	1|0	0|1	1|0	1|0	1|0	0|1	1|0
5	8450944	.	G	A	.	PASS	.	GT	0|1	0|1	0|1	0|1	1|0	0|0	0|1	1|0	0|0	0|1	0|1	1|0	0|1	1|0	0|1	0|1	1|0	0|1	0|1	1|0	0|1	0|1	0|1	0|1	0|1	0|1	0|0	1|0	1|0	0|1	1|0	0|0	1|0	1|0	0|1	0|1	0|1	0|1	0|0	0|1	0|1	0|0	1|0	1|0	1|0	0|0	1|0	1|0	0|1	0|1	0|0	1|0	1|0	0|1	1|0	1|0	0|0	1|0	1|0	0|1	1|0	1|0	1|0	0|1	1|0
5	8451086	.	GAA	G	.	PASS	.	GT	0|1	0|1	0|1	0|1	1|0	0|1	0|0	1|0	0|1	0|1	0|1	1|0	0|1	1|0	0|1	0|1	1|0	0|1	0|1	1|0	0|1	0|1	0|1	0|1	0|1	0|1	1|0	1|0	1|0	0|1	1|0	0|1	1|0	1|0	0|1	0|1	0|0	0|0	0|1	0|1	0|1	0|0	1|0	1|0	1|0	0|1	1|0	1|0	0|1	0|1	1|0	1|0	1|0	0|1	1|0	1|0	0|1	1|0	1|0	0|1	1|0	1|0	1|0	0|0	1|0
5	8451097	.	C	T	.	PASS	.	GT	1|0	1|0	1|0	1|0	0|1	1|0	1|1	0|1	1|0	1|0	1|0	0|1	1|0	0|1	1|0	1|0	0|1	1|0	1|0	0|1	1|0	1|0	1|0	1|0	1|0	1|0	0|1	0|1	0|1	1|0	0|1	1|0	0|1	0|1	1|0	1|0	1|0	1|0	1|0	1|0	1|0	1|0	0|1	0|1	0|1	1|0	0|1	0|1	1|0	1|0	0|1	0|1	0|1	1|0	0|1	0|1	1|0	0|1	0|1	1|0	0|1	0|1	0|1	1|1	0|1
5	8457331	.	G	GT	.	PASS	.	GT	0|0	0|1	1|0	0|0	1|0	0|1	0|0	1|0	0|0	0|0	0|0	0|0	0|0	0|0	0|0	0|0	0|0	0|1	0|0	0|0	0|0	0|0	0|0	0|1	0|1	0|0	0|0	0|0	1|0	0|0	1|0	0|0	0|0	1|0	0|0	0|1	0|0	0|1	0|0	0|1	0|0	0|1	0|0	1|0	0|0	0|1	0|0	0|0	0|0	0|0	1|0	1|0	0|0	0|1	0|0	0|0	0|0	0|0	1|0	0|1	0|0	1|0	0|0	0|0	0|0
5	8459386	.	C	CT	.	PASS	.	GT	0|0	0|0	0|0	0|0	0|0	0|0	1|0	0|0	0|0	0|0	0|0	0|0	0|0	0|0	0|0	1|0	0|0	0|0	0|0	0|0	0|0	1|0	0|0	0|0	0|0	0|0	0|1	0|0	0|1	0|0	0|0	0|0	0|0	0|0	0|0	0|0	0|0	0|0	0|0	0|0	0|0	0|0	0|0	0|0	0|1	0|0	0|0	0|0	0|0	0|0	0|0	0|0	0|0	0|0	0|0	0|1	0|0	0|0	0|1	0|0	0|0	0|0	0|0	0|0	0|0
5	8590106	.	T	A	.	PASS	.	GT	0|0	0|0	1|1	0|0	0|0	0|0	0|0	0|0	0|0	0|0	0|0	0|0	0|0	0|0	0|0	0|0	0|0	0|0	1|1	0|0	0|0	0|0	0|0	0|0	0|0	0|0	0|0	1|1	0|0	0|0	0|0	0|0	0|0	0|0	0|0	0|0	0|0	0|0	0|0	0|0	0|0	0|0	0|0	0|0	0|0	0|0	0|0	0|0	0|0	1|1	0|0	0|0	1|1	0|0	0|0	0|0	1|1	0|0	0|0	0|0	0|0	0|0	1|1	1|1	1|1
5	8641357	.	C	T	.	PASS	.	GT	1|0	1|0	0|1	0|1	1|0	1|0	0|1	0|1	0|1	0|1	1|0	1|0	0|1	1|0	0|1	0|1	1|0	1|0	0|1	1|0	0|1	0|1	0|1	0|1	1|0	0|1	1|0	1|0	1|0	0|1	1|0	0|1	1|0	1|0	1|0	1|0	0|1	0|1	0|1	1|0	0|1	1|0	1|0	1|0	1|0	1|0	1|0	0|1	0|1	1|0	0|1	1|0	1|0	1|0	1|0	0|1	0|1	0|1	0|1	1|0	1|0	0|1	1|0	0|1	1|0
5	8736625	.	A	C	.	PASS	.	GT	1|0	1|0	0|1	0|1	1|0	1|0	0|1	0|1	0|0	0|1	1|0	1|0	0|1	1|0	0|1	0|1	1|0	1|0	0|1	1|0	0|1	0|1	0|1	0|1	1|0	0|1	1|0	1|0	1|0	0|0	1|0	0|1	1|0	1|0	1|0	0|0	0|1	0|1	0|1	1|0	0|1	1|0	1|0	1|0	1|0	1|0	1|0	0|1	0|1	1|0	0|1	1|0	1|0	1|0	1|0	0|1	0|1	0|1	0|1	1|0	1|0	0|1	1|0	0|1	1|0
5	8796235	.	C	T	.	PASS	.	GT	1|0	0|0	0|0	0|0	0|0	0|0	0|1	0|0	0|0	0|0	0|0	0|0	0|0	0|0	0|0	0|0	0|0	0|0	0|0	0|0	0|0	0|0	0|0	0|0	0|1	0|1	0|0	0|0	1|0	0|0	0|0	0|0	1|0	0|0	0|0	0|0	0|0	0|1	0|0	1|0	0|0	0|0	0|0	1|0	1|0	0|0	1|0	0|0	0|0	0|0	0|0	0|0	0|0	0|0	0|1	0|0	0|0	0|0	0|0	0|0	0|0	1|0	0|0	0|0	0|0
5	8883732	.	C	CT	.	PASS	.	GT	1|0	0|1	1|0	1|0	0|1	0|1	1|0	1|0	1|0	1|0	0|1	0|1	1|0	0|1	1|0	1|0	0|1	0|1	1|0	0|1	1|0	1|0	1|0	1|0	0|1	1|0	0|1	0|1	0|1	1|0	0|1	1|0	1|0	0|1	0|1	0|1	1|0	1|0	1|0	0|1	1|0	0|1	0|1	0|1	1|0	0|1	1|0	1|0	0|0	0|1	1|0	0|0	0|1	0|1	0|1	1|0	1|0	1|0	1|0	0|1	0|1	1|0	0|1	1|0	0|1
5	9119331	.	T	C	.	PASS	.	GT	1|0	0|1	1|0	1|0	0|1	0|1	1|0	1|0	1|0	1|0	0|1	0|1	1|0	0|1	1|0	1|0	0|1	0|1	1|0	0|1	1|0	1|0	1|0	1|0	0|1	1|0	0|1	0|1	0|1	1|0	0|1	1|0	1|0	0|1	1|1	0|1	1|0	1|0	1|0	0|1	1|0	0|1	0|1	1|1	1|0	0|1	1|0	1|0	1|0	0|1	1|0	0|1	0|1	0|1	0|1	1|0	1|0	1|0	1|0	0|1	0|1	1|0	0|1	1|0	0|1
5	9455755	.	G	T	.	PASS	.	GT	1|0	1|1	1|0	1|0	0|1	1|1	1|0	1|1	1|0	1|0	0|1	0|1	1|0	0|1	1|0	1|0	0|1	0|1	1|0	0|1	1|0	1|0	1|0	1|0	0|1	1|0	1|1	0|1	0|1	1|0	0|1	1|0	1|0	0|1	0|1	0|1	1|0	1|1	1|0	0|1	1|0	1|1	0|1	0|1	1|0	0|1	1|0	1|0	1|0	0|1	1|0	0|1	0|1	0|1	0|1	1|0	1|1	1|0	1|0	0|1	0|1	1|1	0|1	1|0	0|1
5	9481494	.	G	A	.	PASS	.	GT	1|0	0|1	1|0	1|0	0|1	0|1	1|0	1|0	1|0	1|0	0|1	0|1	1|0	0|1	1|0	1|0	0|1	0|1	1|0	0|1	1|0	1|0	1|0	1|0	0|1	1|0	0|1	0|1	0|1	1|0	0|1	1|0	1|0	0|1	0|1	0|1	1|0	1|0	1|0	0|1	1|0	0|1	0|1	0|1	1|0	0|1	1|0	1|0	1|0	0|1	1|0	0|1	0|1	0|1	0|1	1|0	1|0	1|0	1|0	0|1	0|1	1|0	0|1	1|0	0|1
5	9542225	.	A	T	.	PASS	.	GT	1|0	0|1	1|0	1|0	0|1	0|1	1|0	1|0	1|0	1|0	0|1	0|1	1|0	0|1	1|0	1|0	0|1	0|1	1|0	0|1	1|0	1|0	1|0	1|0	0|1	1|0	0|1	0|1	0|1	1|0	0|1	1|0	1|0	0|1	0|1	0|1	1|0	1|0	1|0	0|1	1|0	0|1	0|1	0|1	1|0	0|1	1|0	1|0	1|0	0|1	1|0	0|1	0|1	0|1	0|1	1|0	1|0	1|0	1|0	0|1	0|1	1|0	0|1	1|0	0|1
5	9542267	.	T	G	.	PASS	.	GT	0|1	1|0	0|1	0|1	1|0	1|0	0|1	0|1	0|1	0|1	1|0	1|0	0|1	1|0	0|1	0|1	1|0	1|0	0|0	1|0	0|1	0|1	0|1	0|1	1|0	0|1	1|0	1|0	1|0	0|1	1|0	0|1	0|1	1|0	1|0	1|0	0|1	0|1	0|1	1|0	0|1	1|0	1|0	1|0	0|1	1|0	0|1	0|1	0|1	1|0	0|1	1|0	1|0	1|0	1|0	0|1	0|1	0|1	0|1	1|0	1|0	0|1	1|0	0|1	1|0
5	9694108	.	T	C	.	PASS	.	GT	1|0	0|1	1|0	1|0	0|1	0|1	1|0	1|0	1|0	1|0	0|1	0|1	1|0	0|1	1|0	1|0	0|1	0|1	1|0	0|1	1|0	1|0	1|0	1|0	0|1	1|0	0|1	0|1	0|1	1|0	0|1	1|0	1|0	0|1	0|1	0|1	1|0	1|0	1|0	0|1	1|0	0|1	0|1	0|1	1|0	0|1	1|0	1|0	1|0	0|1	1|0	0|1	0|1	0|1	0|1	1|0	1|0	1|0	1|0	0|1	0|1	1|0	0|1	1|0	0|1
5	9824695	.	G	A	.	PASS	.	GT	0|1	1|0	0|0	0|0	0|0	1|0	0|1	0|1	0|0	0|0	0|0	0|0	0|1	0|0	0|0	0|0	0|0	1|0	0|0	1|0	0|0	0|0	0|1	0|0	1|0	0|1	0|0	0|0	1|0	0|0	1|0	0|0	0|0	0|0	0|0	1|0	0|0	0|1	0|0	1|0	0|1	0|0	0|0	0|0	0|0	1|0	0|0	0|1	0|0	0|0	0|0	0|0	0|0	0|0	0|0	0|1	0|1	0|0	0|1	0|0	0|0	0|1	0|0	0|0	0|0
5	9875546	.	T	G	.	PASS	.	GT	0|1	1|0	1|0	1|0	0|1	1|0	0|1	0|1	1|0	1|0	0|1	0|1	0|1	0|1	1|0	1|0	0|1	1|0	1|0	1|0	1|0	1|0	0|1	1|0	1|0	0|1	0|1	0|1	1|0	1|0	1|0	1|0	1|0	0|1	0|1	1|0	1|0	0|1	1|0	1|0	0|1	0|1	0|1	0|1	1|0	1|0	1|0	0|1	1|0	0|1	1|0	0|1	0|1	0|1	0|1	0|1	0|1	1|0	0|1	0|1	0|1	0|1	0|1	1|0	0|1
5	9903081	.	T	G	.	PASS	.	GT	0|1	1|0	1|0	1|0	0|1	1|0	0|1	0|1	1|0	1|0	0|1	0|1	0|1	0|1	1|0	1|0	0|1	1|0	1|0	1|0	1|0	1|0	0|1	1|0	1|0	0|1	0|1	0|1	1|0	1|0	1|0	1|0	1|0	0|1	0|1	1|0	1|0	0|1	1|0	1|0	0|1	0|1	0|1	0|1	1|0	1|0	1|0	0|1	1|0	0|1	1|0	0|1	0|1	0|1	0|1	0|1	0|1	1|0	0|1	0|1	0|1	0|1	0|1	1|0	0|1
5	9986486	.	G	A	.	PASS	.	GT	0|1	1|0	0|0	1|0	0|1	1|0	0|1	0|1	1|0	1|0	0|1	0|1	0|1	0|1	1|0	1|0	0|1	1|0	1|0	1|0	0|0	1|0	0|1	1|0	0|0	0|1	0|1	0|1	1|0	1|0	1|0	1|0	0|0	0|1	0|1	1|0	1|0	0|1	1|0	0|0	0|1	0|1	0|1	0|1	0|0	1|0	0|0	0|1	1|0	0|1	1|0	0|1	0|1	0|0	0|1	0|1	0|0	1|0	0|1	0|0	0|1	0|1	0|1	1|0	0|1
5	10092442	.	A	AG	.	PASS	.	GT	1|0	0|1	0|1	0|1	1|0	0|1	0|0	0|0	0|1	0|1	1|0	1|0	0|0	1|0	0|1	0|0	1|0	0|1	0|1	0|0	0|1	0|1	1|0	0|0	0|1	1|0	1|0	1|0	0|1	0|1	0|1	0|0	0|1	1|0	1|0	0|1	0|1	1|0	0|1	0|1	1|0	1|0	1|0	1|0	0|1	0|1	0|1	1|0	0|1	1|0	0|1	0|0	1|0	1|0	1|0	1|0	1|0	0|0	0|0	1|0	0|0	1|0	1|0	0|0	1|0
5	10280489	.	A	T	.	PASS	.	GT	1|0	0|1	0|1	0|1	1|0	0|1	1|0	1|0	0|1	0|1	1|0	1|0	1|0	1|0	0|1	0|1	1|0	0|1	0|1	0|1	0|1	0|1	1|0	0|1	0|1	1|0	1|0	1|0	0|1	0|1	0|1	0|1	0|1	1|0	1|0	0|1	0|1	1|0	0|1	0|1	1|0	1|0	1|0	1|0	0|1	0|1	0|1	1|0	0|1	1|0	0|1	1|0	1|0	1|0	1|0	1|0	1|0	0|1	1|0	1|0	1|0	1|0	1|0	0|1	1|0
5	10416147	.	T	A	.	PASS	.	GT	1|0	0|1	0|1	0|1	1|0	0|1	1|0	1|0	0|1	0|1	1|0	1|0	1|0	1|0	0|1	0|1	1|0	0|1	0|1	0|1	0|1	0|1	1|0	0|1	0|1	1|0	1|0	1|0	0|1	0|1	0|1	0|1	0|1	1|0	1|0	0|1	0|1	1|0	0|1	0|1	1|0	1|0	1|0	1|0	0|1	0|1	0|1	1|0	0|1	1|0	0|1	1|0	1|0	1|0	1|0	1|0	1|0	0|1	1|0	1|0	1|0	1|0	1|0	0|1	1|0
5	10540717	.	GCAC	G	.	PASS	.	GT	1|0	0|1	0|1	0|1	1|0	0|1	1|0	1|0	0|1	0|1	1|0	1|0	1|0	1|0	0|1	0|1	1|0	0|1	0|1	0|1	0|1	0|1	1|0	0|1	0|1	1|0	1|0	1|0	0|1	0|1	0|1	0|1	0|1	1|0	1|0	0|1	0|1	1|0	0|1	0|1	1|0	1|0	1|0	1|0	0|1	0|1	0|1	1|0	0|1	1|0	0|1	1|0	1|0	1|0	1|0	1|0	1|0	0|1	1|0	1|0	1|0	1|0	1|0	0|1	1|0
5	10540725	.	T	G	.	PASS	.	GT	0|1	1|0	1|0	1|0	0|1	1|0	0|1	0|1	1|0	1|0	0|1	0|1	0|1	0|1	1|0	1|0	0|1	1|0	1|0	1|0	1|0	1|0	0|1	1|0	1|0	0|1	0|1	0|1	1|0	1|0	1|0	1|0	1|0	0|1	0|1	1|0	1|0	0|1	1|0	1|0	0|1	0|1	0|1	0|1	1|0	1|0	1|0	0|1	1|0	0|1	1|0	0|1	0|1	0|1	0|1	0|1	0|1	1|0	0|1	0|1	0|1	0|1	0|1	1|0	0|1
5	10540773	.	C	A	.	PASS	.	GT	0|1	1|0	1|0	1|0	0|1	1|0	0|1	0|1	1|0	1|0	0|1	0|1	0|1	0|1	1|0	1|0	0|1	1|0	1|0	1|0	1|0	1|0	0|1	1|0	1|0	0|1	0|1	0|1	1|0	1|0	1|0	1|0	1|0	0|1	0|1	1|0	1|0	0|1	1|0	1|0	0|1	0|1	0|1	0|1	1|0	1|0	1|0	0|1	1|0	0|1	1|0	0|1	0|1	0|1	0|1	0|1	0|1	1|0	0|1	0|1	0|1	0|1	0|1	1|0	0|1
5	10540921	.	T	C	.	PASS	.	GT	1|0	0|1	0|1	0|1	1|0	0|1	1|0	1|0	0|1	0|1	1|0	1|0	1|0	1|0	0|1	0|1	1|0	0|1	0|1	0|1	0|1	0|1	1|0	0|1	0|1	1|0	1|0	1|0	0|1	0|1	0|1	0|1	0|1	1|0	1|0	0|1	0|1	1|0	0|1	0|1	1|0	1|0	1|0	1|0	0|1	0|1	0|1	1|0	0|1	1|0	0|1	1|0	1|0	1|0	1|0	1|0	1|0	0|1	1|0	1|0	1|0	1|0	1|0	0|1	1|0
5	10541013	.	C	T	.	PASS	.	GT	1|0	0|1	0|0	0|0	1|0	0|0	1|0	1|0	0|0	0|0	0|0	0|0	1|0	0|0	0|1	0|0	0|0	0|1	0|0	0|1	0|0	0|0	1|0	0|0	0|0	1|0	1|0	0|0	0|0	0|0	0|0	0|1	0|0	1|0	0|0	0|1	0|1	1|0	0|0	0|1	0|0	0|0	0|0	0|0	0|1	0|1	0|0	0|0	0|1	0|0	0|0	0|0	1|0	1|0	0|0	1|0	0|0	0|0	1|0	0|0	0|0	0|0	1|0	0|0	0|0
5	10877689	.	G	T	.	PASS	.	GT	1|0	0|1	0|1	0|1	1|0	0|1	1|0	1|0	0|1	0|1	1|0	1|0	1|0	1|0	0|1	0|1	1|1	0|1	1|1	0|1	0|1	0|1	1|0	0|1	1|1	1|0	1|0	1|0	0|1	0|1	0|1	1|1	0|1	1|0	1|0	0|1	0|1	1|0	0|1	0|1	1|0	1|0	1|0	1|0	0|1	0|1	0|1	1|1	0|1	1|0	0|1	1|0	1|0	1|0	1|0	1|0	1|0	0|1	1|0	1|0	1|0	1|0	1|0	0|1	1|0
5	12500020	.	T	C	.	PASS	.	GT	1|0	0|1	0|1	0|1	1|0	0|1	1|0	1|0	0|1	0|1	1|0	1|0	1|0	1|0	0|1	0|1	1|0	0|1	0|1	0|1	0|1	0|1	1|0	0|1	0|1	1|0	1|0	1|0	0|1	0|1	0|1	0|1	0|1	1|0	1|0	0|1	0|1	1|0	0|1	0|1	1|0	1|0	1|0	1|0	0|1	0|1	0|1	1|0	0|1	1|0	0|1	1|0	1|0	1|0	1|0	1|0	1|0	0|1	1|0	1|0	1|0	1|0	1|0	0|1	1|0
5	12591513	.	G	GT	.	PASS	.	GT	0|0	0|0	0|0	0|0	0|0	0|0	0|0	0|0	0|0	0|0	0|0	0|0	1|0	0|0	0|0	0|0	0|0	0|1	0|0	0|0	0|0	0|0	1|0	0|0	0|0	0|0	0|0	0|0	0|0	0|1	0|1	0|0	0|0	0|0	0|0	0|0	0|0	0|0	0|0	0|0	0|0	0|0	0|0	0|0	0|0	0|1	0|0	0|0	0|0	0|0	0|0	0|0	0|0	0|0	0|0	0|0	0|1	0|0	0|0	0|0	0|0	0|0	0|0	0|0	0|0
5	12737487	.	A	G	.	PASS	.	GT	0|1	1|0	1|0	1|0	0|1	1|0	0|1	0|1	1|0	1|0	0|1	0|1	0|1	0|1	1|0	1|0	0|1	1|1	1|0	1|0	1|0	1|0	1|0	1|0	1|0	0|1	0|1	0|1	1|0	1|0	0|1	1|0	1|0	0|1	0|1	1|0	1|0	0|1	1|0	1|0	0|1	0|1	0|1	0|1	1|0	1|0	1|0	0|1	1|0	0|1	1|0	0|1	0|1	0|1	0|1	0|1	0|1	1|0	0|1	0|1	0|1	0|1	0|1	1|0	0|1
5	13474775	.	G	A	.	PASS	.	GT	1|0	0|0	0|1	0|1	1|0	0|1	1|0	1|0	0|1	0|1	1|0	1|0	1|0	1|0	0|1	0|1	1|0	1|0	0|0	0|1	0|1	0|1	0|1	0|1	0|0	1|0	1|0	1|0	0|1	0|0	1|0	0|1	0|1	1|0	1|0	0|1	0|1	0|0	0|1	0|1	1|0	1|0	1|0	1|0	0|1	0|1	0|1	0|0	0|1	1|0	0|1	1|0	0|0	1|0	1|0	0|0	1|0	0|1	1|0	1|0	1|0	1|0	1|0	0|1	1|0
5	13475378	.	G	A	.	PASS	.	GT	0|1	1|0	1|0	1|0	0|1	1|0	0|1	0|1	1|0	1|0	0|1	0|1	0|1	0|1	1|0	1|0	0|1	0|1	1|0	1|0	1|0	1|0	1|0	1|0	1|0	0|1	0|1	0|1	1|0	1|0	0|1	1|0	1|0	0|1	0|1	1|0	1|0	0|1	1|0	1|0	0|1	0|1	0|1	0|1	1|0	1|0	1|0	0|1	1|0	0|1	1|0	0|1	0|1	0|1	0|1	0|1	0|1	1|0	0|1	0|1	0|1	0|1	0|1	1|0	0|1
5	13479903	.	A	AT	.	PASS	.	GT	0|0	0|0	0|0	0|0	0|0	0|0	0|0	0|0	0|0	0|0	0|0	0|0	0|0	0|0	0|0	0|0	0|0	0|1	0|0	0|0	0|0	0|0	1|0	0|0	0|0	0|0	0|0	0|0	0|0	0|0	0|0	0|0	0|0	0|0	0|0	0|0	0|0	0|0	0|0	1|0	0|0	0|0	0|0	0|0	0|0	0|0	0|0	0|0	0|0	0|1	0|0	0|0	0|0	0|0	0|1	0|1	0|1	0|0	0|0	0|0	0|1	0|0	0|0	0|0	0|0
5	13485032	.	A	G	.	PASS	.	GT	0|0	0|1	0|0	0|0	0|0	0|0	0|0	0|1	0|0	0|0	0|0	0|0	0|1	0|0	0|0	0|0	0|0	0|0	0|0	0|0	0|0	0|0	0|0	0|0	0|0	0|0	0|0	0|0	0|0	0|0	0|0	0|0	0|0	0|0	0|0	0|0	0|0	1|0	0|0	0|0	1|0	0|0	0|0	0|0	0|0	0|0	0|0	0|0	0|0	0|0	0|0	0|0	1|0	0|0	0|0	1|0	0|0	0|0	0|0	0|0	0|0	1|0	0|0	0|0	0|0
5	13521891	.	G	GA	.	PASS	.	GT	1|0	0|1	0|1	0|1	1|0	0|1	1|0	1|0	0|1	0|1	1|0	1|0	1|0	1|0	0|1	0|1	1|0	1|0	0|1	0|1	0|1	0|1	0|1	0|1	0|1	1|0	1|0	1|0	0|1	0|1	1|0	0|1	0|1	1|0	1|0	0|1	0|1	1|0	1|1	0|1	1|0	1|0	1|0	1|0	0|1	0|1	0|1	1|0	0|1	1|0	0|1	1|0	1|0	1|0	1|0	1|0	1|0	0|1	1|0	1|0	1|0	1|0	1|0	0|1	1|0
5	13969244	.	T	C	.	PASS	.	GT	1|0	0|1	0|1	0|1	1|0	0|1	1|0	1|0	0|1	0|1	1|0	1|0	1|0	1|0	0|1	0|1	1|0	1|0	0|1	0|1	0|1	0|1	0|1	0|1	0|1	1|0	1|0	1|0	0|1	0|1	1|0	0|1	0|1	1|0	1|0	0|1	0|1	1|0	0|1	0|1	1|0	1|0	1|0	1|0	0|1	0|1	0|1	1|0	0|1	1|0	0|1	1|0	1|0	1|0	1|0	1|0	1|0	0|1	1|0	1|0	1|0	1|0	1|0	0|1	1|0
5	13969400	.	A	G	.	PASS	.	GT	1|0	0|1	0|1	0|1	1|0	0|1	1|0	1|0	0|1	0|1	1|0	1|0	1|0	1|0	0|1	0|1	1|0	1|0	0|1	0|1	0|1	0|1	0|1	0|1	0|1	1|0	1|0	1|0	0|1	0|1	1|0	0|1	0|1	1|0	1|0	0|1	0|1	1|0	0|1	0|1	1|0	1|0	1|0	1|0	0|1	0|1	0|1	1|0	0|1	1|0	0|1	1|0	1|0	1|0	1|0	1|0	1|0	0|1	1|0	1|0	1|0	1|0	1|0	0|1	1|0
5	13969441	.	A	G	.	PASS	.	GT	1|0	0|1	0|1	0|1	1|0	0|1	1|0	1|0	0|1	0|1	1|0	1|0	1|0	1|0	0|1	0|1	1|0	1|0	0|1	0|1	0|1	0|1	0|1	0|1	0|1	1|0	1|0	1|0	0|1	0|1	1|0	0|1	0|1	1|0	1|0	0|1	0|1	1|0	0|1	0|1	1|0	1|0	1|0	1|0	0|1	0|1	0|1	1|0	0|1	1|0	0|1	1|0	1|0	1|0	1|0	1|0	1|0	0|1	1|0	1|0	1|0	1|0	1|0	0|1	1|0
5	13969510	.	A	T	.	PASS	.	GT	0|1	1|0	1|0	1|0	0|1	1|0	0|1	0|0	1|0	1|0	0|1	0|1	0|0	0|1	1|0	1|0	0|1	0|1	1|0	1|0	1|0	1|0	1|0	1|0	1|0	0|1	0|1	0|1	1|0	1|0	0|1	1|0	0|0	0|1	0|1	1|0	1|0	0|1	1|0	1|0	0|1	0|1	0|1	0|1	1|0	1|0	1|0	0|1	1|0	0|1	1|0	0|1	0|1	0|1	0|1	0|1	0|1	1|0	0|1	0|1	0|1	0|1	0|1	1|0	0|1
5	14088907	.	G	A	.	PASS	.	GT	0|0	1|0	0|0	0|0	0|1	0|0	0|0	0|0	1|0	0|0	0|0	0|0	0|0	0|1	0|0	0|0	0|0	0|0	0|0	0|0	0|0	0|0	0|0	0|0	0|0	0|0	0|0	0|0	0|0	0|0	0|0	1|0	0|0	0|0	0|0	0|0	0|0	0|0	0|0	1|0	0|0	0|0	0|0	0|0	0|0	0|0	0|0	0|0	0|0	0|0	0|0	0|0	0|1	0|0	0|0	0|0	0|0	0|0	0|0	0|0	0|0	0|0	0|0	0|0	0|0
5	14089799	.	C	G	.	PASS	.	GT	0|0	1|0	0|0	0|0	0|1	0|0	0|0	0|0	1|0	0|0	0|0	0|0	0|0	0|0	0|0	0|0	0|0	0|0	0|0	0|0	0|0	0|0	0|0	0|0	0|0	0|0	0|0	0|0	0|0	0|0	0|0	1|0	0|0	0|0	0|0	0|0	1|0	0|0	0|0	1|0	0|0	0|0	0|0	0|0	0|0	0|0	0|0	0|0	0|0	0|0	0|0	0|0	0|1	0|0	0|0	0|0	0|0	0|0	0|0	0|0	0|0	0|0	0|0	0|0	0|0
5	14276089	.	A	T	.	PASS	.	GT	1|1	1|1	1|0	1|0	0|1	1|1	1|1	0|1	1|1	1|0	0|1	0|1	1|1	0|1	1|0	1|0	0|1	1|1	1|1	1|1	1|1	1|0	1|1	1|0	1|1	0|1	0|1	0|1	1|0	1|0	0|1	1|0	1|1	0|1	0|1	1|1	1|0	0|1	1|0	1|1	1|1	0|1	0|1	0|1	1|0	1|1	1|0	1|1	1|0	0|1	1|1	0|1	0|1	1|1	0|1	0|1	0|1	1|1	0|1	0|1	1|1	1|1	0|1	1|0	1|1
5	14276435	.	G	A	.	PASS	.	GT	0|1	1|0	1|0	1|0	0|1	1|0	0|1	0|1	1|0	1|0	0|1	0|1	0|1	0|1	1|0	1|0	0|1	0|1	1|0	1|0	1|0	1|0	1|1	1|0	1|0	0|1	0|1	0|1	1|0	1|0	0|1	1|0	1|0	0|1	0|1	1|0	1|0	0|1	1|0	1|0	0|1	0|1	0|1	0|1	1|0	1|0	1|0	0|1	1|0	0|1	1|0	0|1	0|1	0|1	0|1	0|1	0|1	1|0	0|1	0|1	0|1	1|1	0|1	1|0	0|1
5	14276460	.	C	CAATG	.	PASS	.	GT	0|0	0|0	1|0	1|0	0|0	1|0	0|0	0|0	1|0	1|0	0|1	0|1	0|0	0|0	0|0	1|0	0|1	0|1	0|0	0|0	0|0	0|0	0|0	1|0	1|0	0|1	0|1	0|1	1|0	1|0	0|1	1|0	1|0	0|1	0|1	1|0	1|0	0|1	1|0	0|0	0|0	0|1	0|1	0|1	1|0	1|0	0|0	0|0	1|0	0|1	1|0	0|0	0|0	0|0	0|1	0|1	0|1	1|0	0|0	0|1	0|0	0|0	0|1	0|0	0|0
5	14276834	.	G	GTTTCAC	.	PASS	.	GT	1|0	0|1	0|1	0|1	1|0	1|1	1|0	1|1	0|1	0|1	1|0	1|0	1|1	1|0	0|1	0|1	1|0	1|0	0|1	1|1	0|1	0|1	1|1	0|1	0|1	1|0	1|0	1|0	1|1	0|1	1|0	0|1	0|1	1|0	1|0	0|1	0|1	1|0	1|1	0|1	1|0	1|0	1|1	1|0	0|1	0|1	0|1	1|0	0|1	1|0	0|1	1|0	1|0	1|0	1|0	1|1	1|0	0|1	1|1	1|0	1|0	1|0	1|0	0|1	1|0
5	15189518	.	T	TTTC	.	PASS	.	GT	1|0	0|1	0|1	0|1	0|0	0|1	1|0	0|0	0|0	0|1	1|0	0|0	1|0	0|0	0|0	0|1	0|0	0|0	0|1	0|0	0|0	0|0	0|1	0|1	0|0	1|0	0|0	1|0	0|1	0|1	0|0	0|1	0|1	1|0	0|0	0|1	0|0	0|0	0|0	0|0	0|0	1|0	1|0	0|0	0|1	0|0	0|1	1|0	0|0	1|0	0|1	0|0	0|0	0|0	0|0	0|0	0|0	0|1	0|0	0|0	0|0	0|0	0|0	1|0	1|0
5	15261105	.	A	G	.	PASS	.	GT	1|0	0|1	0|1	0|1	1|0	0|1	1|0	1|0	0|1	0|1	1|0	1|0	1|0	1|0	0|1	0|1	1|0	1|0	0|1	0|1	0|1	0|1	0|1	0|1	0|1	1|0	1|0	1|0	0|1	0|1	1|0	0|1	0|1	1|0	1|0	0|1	0|1	1|0	0|1	0|1	1|0	1|0	1|0	1|0	0|1	0|1	0|1	1|0	0|1	1|0	0|1	1|0	1|0	1|0	1|0	1|0	0|1	0|1	0|1	1|0	1|0	1|0	1|0	1|0	1|0
5	15261328	.	T	A	.	PASS	.	GT	0|1	1|0	1|0	1|0	0|1	1|0	0|1	0|1	1|0	1|0	0|1	0|1	0|1	0|1	1|0	0|0	0|1	0|1	1|0	1|0	1|0	1|0	1|0	1|0	1|0	0|1	0|1	0|1	1|0	1|0	0|1	1|0	1|0	0|1	0|1	1|0	1|0	0|1	1|0	1|0	0|1	0|1	0|1	0|1	1|0	1|0	1|0	0|1	1|0	0|1	1|0	0|1	0|1	0|1	0|1	0|1	1|0	1|0	1|0	0|1	0|1	0|1	0|1	0|1	0|1
5	15295089	.	C	T	.	PASS	.	GT	0|1	1|0	1|0	1|0	0|1	1|0	0|1	0|1	1|0	1|0	0|1	0|1	0|1	0|1	1|0	1|0	0|1	0|1	1|0	1|0	1|0	1|0	1|0	1|0	1|0	0|1	0|1	0|1	1|0	1|0	0|1	1|0	1|0	0|1	0|1	1|0	1|0	0|1	1|0	1|0	0|1	0|1	0|1	0|1	1|0	1|0	1|0	0|1	1|0	0|1	1|0	0|1	0|1	0|1	0|1	0|1	1|0	1|0	1|0	0|1	0|1	0|1	0|1	0|1	0|1
5	15369820	.	A	T	.	PASS	.	GT	0|1	1|0	1|0	1|0	0|1	1|0	0|1	0|1	1|0	1|0	0|1	0|1	0|1	0|1	1|0	1|0	0|1	0|1	1|0	1|0	1|0	1|0	1|0	1|0	1|0	0|1	0|1	0|1	1|0	1|0	0|1	1|0	1|0	0|1	0|1	1|0	1|0	0|1	1|0	1|0	0|1	0|1	0|1	0|1	1|0	1|0	1|0	0|1	1|0	0|1	1|0	0|1	0|1	0|1	0|1	0|1	1|0	1|0	1|0	0|1	0|1	0|1	0|1	0|1	0|1
5	15370011	.	T	G	.	PASS	.	GT	0|1	1|0	1|0	1|0	0|1	1|0	0|1	0|1	1|0	1|0	0|1	0|1	0|1	0|1	1|0	1|0	0|1	0|1	1|0	1|0	1|0	1|0	1|0	1|0	1|0	0|1	0|1	0|1	1|0	1|0	0|1	1|0	1|0	0|1	0|1	1|0	1|0	0|1	1|0	1|0	0|1	0|1	0|1	0|1	1|0	1|0	1|0	0|1	1|0	0|1	1|0	0|1	0|1	0|1	0|1	0|1	1|0	1|0	1|0	0|1	0|1	0|1	0|1	0|1	0|1
5	15377597	.	C	A	.	PASS	.	GT	0|0	0|0	0|0	1|0	0|0	0|0	0|0	0|1	1|0	0|0	0|0	0|1	0|1	0|0	0|0	0|0	0|0	0|0	0|0	0|0	1|0	1|0	1|0	1|0	0|0	0|0	0|0	0|0	0|0	0|0	0|1	0|0	0|0	0|0	0|0	0|0	0|0	0|0	0|0	0|0	0|1	0|0	0|0	0|0	1|0	0|0	0|0	0|0	0|0	0|1	0|0	0|1	0|0	0|0	0|0	0|1	1|0	0|0	1|0	0|1	0|0	0|0	0|1	0|1	0|0
5	15381652	.	A	G	.	PASS	.	GT	0|0	0|0	0|0	0|0	0|0	0|0	0|0	0|0	0|0	0|0	0|0	0|0	0|0	0|1	0|0	0|0	0|0	0|1	0|0	0|0	0|0	0|0	0|0	1|0	0|0	0|0	0|1	0|0	0|0	0|0	0|0	0|0	1|0	0|0	0|0	0|0	1|0	0|1	0|0	0|0	0|0	0|0	0|0	0|0	1|0	0|0	0|0	0|0	0|0	0|1	0|0	0|0	0|0	0|0	0|0	0|0	0|0	0|0	0|0	0|0	0|0	0|1	0|1	0|0	0|0
5	15384398	.	T	C	.	PASS	.	GT	1|0	0|1	0|1	0|1	1|0	0|1	1|0	1|0	0|1	0|1	1|0	1|0	1|0	1|0	0|1	0|1	1|0	1|0	0|1	0|1	0|1	0|1	0|1	0|1	0|1	1|0	1|0	1|0	0|1	0|1	1|0	0|1	0|1	1|0	1|0	0|1	0|1	1|0	0|1	0|1	1|0	1|0	1|0	1|0	0|1	0|1	0|1	1|0	0|1	1|0	0|1	1|0	1|0	1|0	1|0	1|0	0|1	0|1	0|1	1|0	1|0	1|0	1|0	1|0	1|0
5	15384545	.	G	A	.	PASS	.	GT	0|1	1|0	1|0	1|0	0|1	1|0	0|1	0|1	1|0	1|0	0|1	0|1	0|1	0|1	1|0	1|0	0|1	0|1	1|0	1|0	1|0	1|0	1|0	1|0	1|0	0|1	0|1	0|1	1|0	1|0	0|1	1|0	1|0	0|1	0|1	1|0	1|0	0|1	1|0	1|0	0|1	0|1	0|1	0|1	1|0	1|0	1|0	0|1	1|0	0|1	1|0	0|1	0|1	0|1	0|1	0|1	1|0	1|0	1|0	0|1	0|1	0|1	0|1	0|1	0|1
5	15384670	.	A	C	.	PASS	.	GT	0|1	1|0	1|0	1|0	0|1	0|0	0|1	0|1	1|0	1|0	0|0	0|1	0|1	0|1	1|0	1|0	0|1	0|1	1|0	1|0	1|0	1|0	1|0	1|0	1|0	0|1	0|1	0|1	0|0	1|0	0|1	1|0	1|0	0|1	1|0	0|0	1|0	0|1	1|0	1|0	0|1	0|1	0|1	0|1	1|0	1|0	1|0	0|1	1|0	0|1	0|0	0|1	0|1	0|1	0|0	0|1	1|0	0|0	1|0	0|1	0|1	0|1	0|0	0|1	0|1
5	15384923	.	T	A	.	PASS	.	GT	0|1	1|0	1|0	1|0	0|1	1|0	0|1	0|1	1|0	0|0	0|0	0|1	0|1	0|1	1|0	1|0	0|0	0|1	1|0	1|0	1|0	1|0	1|0	1|0	1|0	0|1	0|1	0|1	0|0	1|0	0|1	1|0	0|0	0|1	1|0	1|0	1|0	0|1	1|0	1|0	0|1	0|1	0|0	0|1	1|0	1|0	1|0	0|1	1|0	0|1	0|0	0|1	0|1	0|1	0|1	0|1	1|0	0|0	1|0	0|1	0|1	0|1	0|1	0|1	0|0
5	15460933	.	T	C	.	PASS	.	GT	1|0	0|1	0|1	0|1	1|0	0|1	1|0	1|0	0|1	0|1	1|0	1|0	1|0	1|0	0|1	0|1	1|0	1|0	0|1	0|1	0|1	0|1	0|1	0|1	0|1	1|0	1|0	1|0	0|1	0|1	1|0	0|1	0|1	1|0	0|1	0|1	0|1	1|0	0|1	0|1	1|0	1|0	1|0	1|0	0|1	0|1	0|1	1|0	0|1	1|0	0|1	1|0	1|0	1|0	1|0	1|0	0|1	0|1	0|1	1|0	1|0	1|0	1|0	1|0	1|0
5	15475834	.	T	G	.	PASS	.	GT	0|1	1|0	1|0	1|0	0|1	1|0	0|1	0|1	1|0	1|0	0|1	0|1	0|1	0|1	1|0	1|0	0|1	0|1	1|0	1|0	1|0	1|0	1|0	1|0	1|0	0|1	0|1	0|1	1|0	1|0	0|1	1|0	1|0	0|1	1|0	1|0	1|0	0|1	1|0	1|0	0|1	0|1	0|1	0|1	1|0	1|0	1|0	0|1	1|0	0|1	1|0	0|1	0|1	0|1	0|1	0|1	1|0	1|0	1|0	0|1	0|1	0|1	0|1	0|1	0|1
5	15475889	.	C	G	.	PASS	.	GT	0|1	1|0	1|0	1|0	0|1	1|0	0|1	0|1	1|0	1|0	0|1	0|1	0|1	0|1	1|0	1|0	0|1	0|0	1|0	1|0	1|0	1|0	1|0	1|0	1|0	0|1	0|1	0|1	1|0	1|0	0|1	1|0	1|0	0|1	1|0	1|0	1|0	0|1	1|0	1|0	0|1	0|1	0|1	0|1	1|0	1|0	1|0	0|1	1|0	0|1	1|0	0|1	0|1	0|1	0|1	0|1	1|0	1|0	1|0	0|1	0|1	0|1	0|1	0|1	0|1
5	15475911	.	A	T	.	PASS	.	GT	0|1	1|0	1|0	1|0	0|1	1|0	0|1	0|1	1|0	1|0	0|1	0|1	0|1	0|1	1|0	1|0	0|1	0|1	1|0	1|0	1|0	1|0	1|0	1|0	1|0	0|1	0|1	0|1	1|0	1|0	0|1	1|0	1|0	0|1	1|0	1|0	1|0	0|1	1|0	1|0	0|1	0|1	0|1	0|1	1|0	1|0	1|0	0|1	1|0	0|1	1|0	0|1	0|1	0|1	0|1	0|1	1|0	1|0	1|0	0|1	0|1	0|1	0|1	0|1	0|1
5	15477714	.	A	G	.	PASS	.	GT	0|1	1|0	1|0	1|0	0|1	1|0	0|1	0|1	1|0	1|0	0|1	0|1	0|1	0|1	1|0	1|0	0|1	0|1	1|0	1|0	1|0	1|0	1|0	1|0	1|0	0|1	0|1	0|1	1|0	1|0	0|1	1|0	1|0	0|1	1|0	1|0	1|0	0|1	1|0	1|0	0|1	0|1	0|1	0|1	1|0	1|0	1|0	0|1	1|0	0|1	1|0	0|1	0|1	0|1	0|1	0|1	1|0	1|0	1|0	0|1	0|1	0|1	0|1	0|1	0|1
5	15508730	.	T	C	.	PASS	.	GT	1|0	0|1	0|1	0|1	1|0	0|1	1|0	0|0	0|1	0|1	1|0	1|0	1|0	1|0	0|1	0|1	1|0	1|0	0|1	0|1	0|1	0|1	0|1	0|1	0|1	1|0	1|0	1|0	0|1	0|1	1|0	0|1	0|1	1|0	0|1	0|1	0|1	1|0	0|1	0|1	1|0	1|0	1|0	1|0	0|1	0|1	0|1	1|0	0|1	1|0	0|1	1|0	1|0	1|0	1|0	1|0	0|1	0|1	0|1	1|0	1|0	1|0	1|0	1|0	1|0
5	15509021	.	G	A	.	PASS	.	GT	1|0	0|1	0|1	0|1	1|0	0|1	1|0	1|0	0|1	0|1	1|0	1|0	1|0	1|0	0|1	0|1	1|0	1|0	0|1	0|1	0|1	0|1	0|1	0|1	0|1	1|0	1|0	1|0	0|1	0|1	1|0	0|1	0|1	1|0	0|1	0|1	0|1	1|0	0|1	0|1	1|0	1|0	1|0	1|0	0|1	0|1	0|1	1|0	0|1	1|0	0|1	1|0	1|0	1|0	1|0	1|0	0|1	0|1	0|1	1|0	1|0	1|0	1|0	1|0	1|0
5	15570215	.	G	A	.	PASS	.	GT	1|0	0|1	0|1	0|1	1|0	0|1	1|0	1|0	0|1	0|1	1|0	1|0	1|0	1|0	0|1	0|1	0|0	1|0	0|1	0|1	0|1	0|1	0|1	0|1	0|1	1|0	1|0	1|0	0|1	0|1	1|0	0|1	0|1	1|0	0|1	0|1	0|1	1|0	0|1	0|1	1|0	1|0	1|0	1|0	0|1	0|1	0|1	1|0	0|1	1|0	0|1	1|0	1|0	1|0	1|0	1|0	0|1	0|1	0|1	1|0	1|0	1|0	1|0	1|0	1|0
5	15879794	.	C	T	.	PASS	.	GT	0|0	0|0	0|1	0|0	0|0	0|0	0|0	0|0	0|1	0|0	0|0	1|0	0|0	0|0	0|0	0|0	0|0	0|0	0|0	0|0	0|0	0|0	0|0	0|0	0|0	0|0	0|0	1|0	0|0	0|0	0|0	0|0	0|0	1|0	0|1	0|0	0|0	0|0	0|0	0|0	0|0	0|0	0|0	0|0	0|0	0|0	0|0	0|0	0|0	0|0	0|0	0|0	0|0	0|0	1|0	0|0	0|0	0|0	0|0	0|0	0|0	0|0	0|0	0|0	1|0
5	15908395	.	T	G	.	PASS	.	GT	1|0	0|1	0|0	0|0	0|0	1|0	0|0	0|0	0|0	0|0	0|0	0|0	0|0	0|0	0|0	0|0	0|0	0|1	0|0	0|0	0|0	0|0	0|1	0|0	1|0	1|0	0|0	0|0	1|0	0|0	0|0	0|0	0|1	0|0	0|0	1|0	0|0	1|0	0|0	1|0	1|0	0|0	0|0	0|0	0|0	0|1	0|0	0|1	0|0	0|0	0|0	0|0	1|0	0|0	0|0	0|0	0|1	0|0	0|0	0|0	0|0	1|0	0|1	0|0	0|0
5	15935723	.	G	A	.	PASS	.	GT	0|1	1|0	1|0	1|0	0|1	0|1	0|1	0|1	1|0	1|0	0|1	0|1	0|1	0|1	1|0	1|0	0|1	1|0	1|0	1|0	1|0	1|0	1|0	1|0	0|1	0|1	0|1	0|1	0|1	1|0	0|1	1|0	1|0	0|1	1|0	0|1	1|0	0|1	1|0	0|1	0|1	0|1	0|1	0|1	1|0	1|0	1|0	1|0	1|0	0|1	1|0	0|1	0|1	0|1	0|1	0|1	1|0	1|0	1|0	0|1	0|1	0|1	1|0	0|1	0|1
5	16040103	.	A	G	.	PASS	.	GT	0|1	1|0	1|0	1|0	0|1	0|1	0|1	0|1	1|0	1|0	0|1	0|1	0|1	0|1	1|0	1|0	0|1	1|0	1|0	1|0	1|0	1|0	1|0	1|0	0|0	0|1	0|1	0|1	0|0	1|0	0|1	1|0	1|0	0|1	1|0	0|1	1|0	0|1	1|0	0|1	0|1	0|1	0|1	0|1	1|0	1|0	1|0	1|0	1|0	0|1	1|0	0|1	0|1	0|1	0|0	0|1	1|0	1|0	1|0	0|1	0|1	0|1	1|0	0|1	0|1
5	16040205	.	A	G	.	PASS	.	GT	0|0	0|1	0|1	0|1	1|0	1|0	1|0	1|0	0|1	0|1	1|0	1|0	1|0	1|0	0|1	0|1	1|0	0|1	0|0	0|0	0|1	0|1	0|1	0|1	1|0	1|0	1|0	1|0	1|0	0|1	1|0	0|1	0|1	1|0	0|1	1|0	0|1	1|0	0|1	1|0	1|0	1|0	1|0	1|0	0|1	0|1	0|1	0|1	0|1	1|0	0|1	1|0	1|0	1|0	1|0	1|0	0|1	0|1	0|1	1|0	1|0	1|0	0|1	1|0	1|0
5	16041500	.	C	T	.	PASS	.	GT	1|0	0|1	0|1	0|0	1|0	1|0	0|0	0|0	0|1	0|1	1|0	1|0	1|0	1|0	0|1	0|1	1|0	0|1	0|1	0|1	0|1	0|1	0|1	0|0	1|0	1|0	1|0	1|0	1|0	0|1	1|0	0|1	0|1	1|0	0|1	1|0	0|1	1|0	0|1	1|0	1|0	1|0	1|0	1|0	0|1	0|1	0|1	0|1	0|1	1|0	0|1	1|0	1|0	0|0	1|0	0|0	0|1	0|1	0|1	0|0	1|0	1|0	0|1	0|0	1|0
5	16041503	.	C	A	.	PASS	.	GT	0|1	1|0	1|0	1|0	0|1	0|1	0|1	0|1	1|0	1|0	0|1	0|1	0|1	0|1	1|0	1|0	0|1	1|0	1|0	1|0	1|0	1|0	1|0	1|0	0|1	0|1	0|1	0|1	0|1	1|0	0|1	1|0	1|0	0|1	1|0	0|1	1|0	0|1	1|0	0|1	0|1	0|1	0|1	0|1	1|0	1|0	1|0	1|0	1|0	0|1	1|0	0|1	0|1	0|1	0|1	0|1	1|0	1|0	1|0	0|1	0|1	0|1	1|0	0|1	0|1
5	16246900	.	G	T	.	PASS	.	GT	0|0	0|1	0|0	0|1	0|0	0|0	0|0	1|0	0|0	0|0	0|0	0|0	0|0	0|0	0|0	0|0	0|0	0|1	0|0	0|0	0|1	0|0	0|0	0|0	1|0	0|0	1|0	0|0	0|0	0|1	1|0	0|1	0|0	0|0	0|0	0|0	0|0	0|0	0|0	1|0	0|0	0|0	0|0	0|0	0|0	0|0	0|0	0|1	0|0	1|0	0|0	0|0	0|0	0|0	1|0	0|0	0|0	0|1	0|0	0|0	0|0	0|0	0|0	0|0	0|0
5	16368162	.	G	A	.	PASS	.	GT	0|1	1|0	1|0	1|0	0|1	0|1	0|1	0|1	1|0	1|0	0|1	0|1	0|1	0|1	1|0	1|0	0|1	1|0	1|0	1|0	1|0	1|0	1|0	1|0	0|1	0|1	0|1	0|1	0|1	1|0	0|0	1|0	1|0	0|1	1|0	0|1	1|0	0|1	1|0	0|1	0|1	0|0	0|1	0|1	1|0	1|0	1|0	1|0	0|0	0|1	1|0	0|1	0|1	0|1	0|0	0|1	1|0	1|0	1|0	0|1	0|1	0|1	1|0	0|1	0|1
5	16422938	.	C	G	.	PASS	.	GT	0|1	1|0	1|0	1|0	0|1	0|1	0|1	0|1	1|0	1|0	0|1	0|1	0|1	0|1	1|0	1|0	0|1	1|0	1|0	1|0	1|0	1|0	1|0	1|0	0|1	0|1	0|1	0|1	0|1	1|0	0|1	1|0	1|0	0|1	1|0	0|1	1|0	0|1	1|0	0|1	0|1	0|1	0|1	0|1	1|0	1|0	1|0	1|0	1|0	0|1	1|0	0|1	0|1	0|1	0|1	0|1	1|0	1|0	1|0	0|1	0|1	0|1	1|0	0|1	0|1
5	16545023	.	G	A	.	PASS	.	GT	1|0	0|1	0|1	0|1	1|0	1|0	1|0	1|0	0|1	0|1	1|0	1|0	1|0	1|0	0|1	0|1	1|0	0|1	0|1	0|1	0|1	0|1	0|1	0|1	1|0	1|0	1|0	1|0	1|0	0|1	1|0	0|1	0|1	1|0	0|1	1|0	0|1	1|0	0|1	1|0	1|0	1|0	1|0	1|0	0|1	0|1	0|1	0|1	0|1	1|0	0|1	1|0	1|0	1|0	1|0	1|0	0|1	0|1	0|1	1|0	1|0	1|0	0|1	1|0	1|0
5	16545057	.	A	G	.	PASS	.	GT	0|1	1|0	1|0	1|0	0|1	0|1	0|1	0|1	1|0	1|0	0|1	0|1	0|1	0|1	1|0	1|0	0|1	1|0	1|0	1|0	1|0	1|0	1|0	1|0	0|1	0|1	0|1	0|1	0|1	1|0	0|1	1|0	1|0	0|1	1|0	0|1	1|0	0|1	1|0	0|1	0|1	0|1	0|1	0|1	1|0	1|0	1|0	1|0	1|0	0|1	1|0	0|1	0|1	0|1	0|1	0|1	1|0	1|0	1|0	0|1	0|1	0|1	1|0	0|1	0|1
5	16545124	.	A	G	.	PASS	.	GT	0|1	0|1	0|1	1|0	1|0	1|0	1|0	1|0	0|1	0|1	1|0	1|0	0|1	1|0	0|1	0|1	0|1	0|1	0|1	1|0	1|0	1|0	1|0	0|1	1|0	1|0	1|0	1|0	1|0	0|1	1|0	0|1	0|1	0|1	0|1	1|0	0|1	1|0	1|0	1|0	1|0	1|0	1|0	1|0	0|1	0|1	0|1	1|0	0|1	1|0	0|1	1|0	1|0	1|0	0|1	0|1	0|1	0|1	1|0	1|0	0|1	0|1	1|0	1|0	1|0
5	16545248	.	C	T	.	PASS	.	GT	0|1	0|1	0|1	1|0	1|0	1|0	1|0	1|0	0|1	0|1	1|0	1|0	0|1	1|0	0|1	0|1	0|1	0|1	0|1	1|0	1|0	1|0	1|0	0|1	1|0	1|0	1|0	1|0	1|0	0|1	1|0	0|1	0|1	0|1	0|1	1|0	0|1	1|0	1|0	1|0	1|0	1|0	1|0	1|0	0|1	0|1	0|1	1|0	0|1	1|0	0|1	1|0	1|0	1|0	0|1	0|1	0|1	0|1	1|0	1|0	0|1	0|1	1|0	1|0	1|0
5	16547376	.	G	A	.	PASS	.	GT	1|0	1|0	1|0	0|1	0|1	0|1	0|1	0|1	1|0	1|0	0|1	0|1	1|0	0|1	1|0	1|0	1|0	1|0	1|0	0|1	0|1	0|1	0|1	1|0	0|1	0|1	0|1	0|1	0|1	1|0	0|1	1|0	1|0	1|0	1|0	0|1	1|0	0|1	0|1	0|1	0|1	0|1	0|1	0|1	1|0	1|0	1|0	0|1	1|0	0|1	1|0	0|1	0|1	0|1	1|0	1|0	1|0	1|0	0|1	0|1	1|0	1|0	0|1	0|1	0|1
5	16547424	.	T	C	.	PASS	.	GT	0|1	0|1	0|1	1|0	1|0	1|0	1|0	1|0	0|1	0|1	1|0	1|0	0|1	1|0	0|1	0|1	0|1	0|1	0|1	1|0	1|0	1|0	1|0	0|1	1|0	1|0	1|0	1|0	1|0	0|1	1|0	0|1	0|1	0|1	0|1	1|0	0|1	1|0	1|0	1|0	1|0	1|0	1|0	1|0	0|1	0|1	0|1	1|0	0|1	1|0	0|1	1|0	1|0	1|0	0|1	0|1	0|1	0|1	1|0	1|0	0|1	0|1	1|0	1|0	1|0
5	16569716	.	T	C	.	PASS	.	GT	0|1	0|1	0|1	1|0	1|0	1|0	1|0	1|0	0|0	0|1	1|0	1|0	0|1	1|0	0|1	0|1	0|1	0|1	0|1	1|0	1|0	1|0	1|0	0|1	1|0	1|0	1|0	0|0	1|0	0|1	1|0	0|1	0|1	0|0	0|1	1|0	0|1	1|0	0|0	1|0	1|0	1|0	0|0	1|0	0|1	0|1	0|1	1|0	0|1	1|0	0|0	1|0	1|0	1|0	0|1	0|1	0|1	0|1	1|0	1|0	0|1	0|1	1|0	0|0	1|0
5	16609251	.	T	TA	.	PASS	.	GT	1|1	0|0	0|0	1|1	0|0	0|1	0|0	0|0	0|0	0|0	0|0	0|0	1|1	0|0	0|0	0|0	1|1	0|0	0|0	1|1	1|1	1|1	1|1	0|0	0|0	0|0	0|0	0|0	0|0	0|0	0|0	0|0	0|0	1|1	0|0	0|0	0|0	0|0	1|1	1|0	0|0	0|0	0|0	0|0	0|0	0|0	0|0	1|1	0|0	0|0	0|0	0|0	0|0	0|0	1|1	1|1	0|0	0|0	1|1	0|0	1|1	1|1	1|1	0|0	0|0
5	16627311	.	G	T	.	PASS	.	GT	0|0	0|0	0|0	0|0	0|1	0|0	0|0	0|0	1|0	0|0	0|1	0|1	0|0	0|1	1|0	1|0	1|0	0|0	0|0	0|0	0|0	0|0	0|0	1|0	0|0	0|0	0|0	0|1	0|0	0|0	0|0	1|0	1|0	1|0	1|0	0|1	0|0	0|1	0|1	0|1	0|0	0|0	0|0	0|1	1|0	0|0	1|0	0|0	0|0	0|1	0|0	0|1	0|0	0|1	0|0	0|0	0|0	1|0	0|1	0|1	1|0	0|0	0|0	0|1	0|1
5	16676815	.	A	G	.	PASS	.	GT	0|0	0|0	1|0	0|0	0|0	0|1	0|1	0|0	0|0	0|0	0|0	0|0	1|0	0|0	0|0	1|0	0|1	0|0	0|0	0|1	1|0	0|0	0|0	0|0	0|0	0|0	0|0	0|0	0|0	0|0	0|0	0|0	0|0	0|0	1|0	0|0	0|0	0|1	1|0	0|0	0|0	0|0	0|0	0|0	0|0	0|0	0|0	0|0	0|0	0|1	0|0	0|0	0|0	0|1	0|0	0|0	0|0	0|0	1|0	0|0	0|0	0|0	1|0	0|1	0|1
5	16676865	.	C	T	.	PASS	.	GT	0|1	0|1	1|0	1|0	0|1	0|1	0|1	1|0	1|0	0|1	0|1	0|1	1|0	0|1	1|0	0|1	0|1	0|1	0|1	0|1	1|0	1|0	1|0	1|0	1|0	1|0	1|0	0|1	1|0	0|1	1|0	1|0	1|0	0|1	1|0	0|1	0|1	1|0	1|0	0|1	1|0	1|0	1|0	0|1	1|0	0|1	1|0	1|0	0|1	1|0	0|1	0|1	1|0	1|0	0|1	0|1	0|1	1|0	1|0	0|1	0|1	0|1	1|0	1|0	0|1
5	16676883	.	C	G	.	PASS	.	GT	1|0	0|1	1|0	0|1	0|1	0|1	0|1	1|0	1|0	0|1	0|1	0|1	0|1	0|1	1|0	0|1	1|0	0|1	0|1	1|0	0|1	0|1	0|1	1|0	1|0	1|0	1|0	0|1	1|0	0|1	1|0	1|0	1|0	1|0	1|0	0|1	0|1	1|0	0|1	0|1	1|0	1|0	1|0	0|1	1|0	0|1	1|0	0|1	0|1	1|0	0|1	0|1	1|0	1|0	1|0	1|0	0|1	1|0	0|1	0|1	1|0	1|0	0|1	1|0	0|1
5	16677190	.	A	T	.	PASS	.	GT	0|1	1|0	0|1	1|0	1|0	1|0	1|0	0|1	0|1	1|0	1|0	1|0	1|0	1|0	0|1	1|0	0|1	1|0	1|0	0|1	1|0	1|0	1|0	0|1	0|1	0|1	0|1	1|0	0|1	1|0	0|1	0|1	0|1	0|1	0|1	1|0	1|0	0|1	1|0	1|0	0|1	0|1	0|1	1|0	0|1	1|0	0|1	1|0	1|0	0|1	1|0	1|0	0|1	0|1	0|1	0|1	1|0	0|1	1|0	1|0	0|1	0|1	1|0	0|1	1|0
5	16677195	.	A	G	.	PASS	.	GT	1|0	0|1	1|0	0|1	0|1	0|1	0|1	1|0	1|0	0|1	0|1	0|1	0|1	0|1	1|0	0|1	1|0	0|1	0|1	1|0	0|1	0|1	0|1	1|0	1|0	1|0	1|0	0|1	1|0	0|1	1|0	1|0	1|0	1|0	1|0	0|1	0|1	1|0	0|1	0|1	1|0	1|0	1|0	0|1	1|0	0|1	1|0	0|1	0|1	1|0	0|1	0|1	1|0	1|0	1|0	1|0	0|1	1|0	0|1	0|1	1|0	1|0	0|1	1|0	0|1
5	16800710	.	C	A	.	PASS	.	GT	1|1	1|1	1|1	1|0	1|0	1|0	1|1	0|1	0|1	1|0	1|0	1|1	1|0	1|0	0|1	1|0	0|1	1|0	1|0	0|1	1|0	1|0	1|0	0|1	0|1	1|1	0|1	1|0	0|1	1|0	0|1	0|1	0|1	0|1	1|1	1|0	1|0	1|1	1|0	1|0	1|1	0|1	0|1	1|0	0|1	1|0	0|1	1|0	1|0	0|1	1|1	1|0	0|1	0|1	0|1	0|1	1|0	0|1	1|0	1|0	0|1	0|1	1|0	0|1	1|0
5	16973896	.	A	G	.	PASS	.	GT	0|1	1|0	0|1	1|0	1|0	1|0	1|0	0|1	0|1	1|0	1|0	1|0	1|0	1|0	0|1	1|0	0|1	1|0	1|0	0|1	1|0	1|0	1|0	0|1	0|1	0|1	0|1	1|0	0|1	1|0	0|1	0|1	0|1	0|1	0|1	1|0	1|0	0|1	1|0	1|0	0|1	0|1	0|1	1|0	0|1	1|0	0|1	1|0	1|0	0|1	1|0	1|0	0|1	0|1	0|1	0|1	1|0	0|1	1|0	1|0	0|1	0|1	1|0	0|1	1|0
5	17001590	.	G	GA	.	PASS	.	GT	0|0	0|1	0|0	0|0	0|0	0|0	0|0	0|0	0|0	0|0	0|0	0|0	0|1	0|0	0|0	0|0	0|0	0|1	0|1	1|0	0|0	0|0	0|0	0|0	0|0	0|0	0|0	0|0	1|0	0|0	0|0	0|0	1|0	0|0	0|0	0|0	0|0	1|0	0|0	0|0	0|0	0|0	0|0	0|0	0|0	0|0	0|0	0|0	0|0	0|0	0|1	0|1	0|0	0|0	0|0	0|0	0|0	0|0	0|0	0|0	0|0	0|0	0|0	0|0	0|0
5	17001695	.	A	T	.	PASS	.	GT	1|1	0|1	1|0	0|1	0|1	1|1	0|1	1|0	1|0	0|1	0|1	0|1	1|1	1|1	1|0	1|1	1|1	1|1	1|1	1|0	0|1	0|1	1|1	1|0	1|1	1|1	1|0	1|1	1|1	1|1	1|0	1|1	1|1	1|0	1|0	1|1	1|1	1|0	0|1	1|1	1|1	1|0	1|1	1|1	1|1	1|1	1|1	1|1	1|1	1|0	1|1	0|1	1|1	1|1	1|1	1|0	1|1	1|1	0|1	0|1	1|1	1|1	0|1	1|0	0|1
5	17184568	.	C	T	.	PASS	.	GT	0|1	1|0	0|1	1|0	1|0	1|0	1|0	0|1	0|1	1|0	1|0	1|0	1|0	1|0	0|1	1|0	0|1	1|0	1|0	0|1	1|0	1|0	1|0	0|1	0|1	0|1	0|1	1|0	0|1	1|0	0|1	0|1	0|1	0|1	0|1	1|0	1|0	0|1	1|0	1|0	0|1	0|1	0|1	1|0	0|1	1|0	0|1	1|0	1|0	0|1	1|0	1|0	0|1	0|1	0|1	0|1	1|0	0|1	1|0	1|0	0|1	0|1	1|0	0|1	1|0
5	17255920	.	A	T	.	PASS	.	GT	1|0	0|1	1|0	0|1	0|1	0|1	0|1	1|0	1|0	0|1	0|1	0|1	0|1	0|1	1|0	0|1	1|0	0|1	0|1	1|0	0|1	0|1	0|1	1|0	1|0	1|0	0|0	0|1	1|0	0|1	1|0	1|0	1|0	1|0	1|0	0|1	0|1	1|0	0|1	0|1	1|0	1|0	1|0	0|1	1|0	0|1	1|0	0|1	0|1	1|0	0|1	0|1	1|0	1|0	1|0	1|0	0|1	1|0	0|1	0|1	1|0	1|0	0|1	1|0	0|1
5	17271865	.	T	C	.	PASS	.	GT	0|1	1|0	0|1	1|0	1|0	1|0	1|0	0|1	0|1	1|0	1|0	1|0	1|0	1|0	0|1	1|0	0|1	1|0	1|0	0|1	1|0	1|0	1|0	0|1	0|1	0|1	0|1	1|0	0|1	1|0	0|1	0|1	0|1	0|1	0|1	1|0	1|0	0|1	1|0	1|0	0|1	0|1	0|1	1|0	0|1	1|0	0|1	1|0	1|0	0|1	1|0	1|0	0|1	0|1	0|1	0|1	1|0	0|1	1|0	1|0	0|1	0|1	1|0	0|1	1|0
5	17271878	.	A	G	.	PASS	.	GT	1|0	0|1	1|0	0|1	0|1	0|1	0|1	1|0	1|0	0|1	0|1	0|1	0|1	0|1	1|0	0|1	1|0	0|1	0|1	1|0	0|1	0|1	0|1	1|0	1|0	1|0	1|0	0|1	1|0	0|1	1|0	1|0	1|0	1|0	1|0	0|1	0|1	1|0	0|1	0|1	1|0	1|0	1|0	0|1	1|0	0|1	1|0	0|1	0|1	1|0	0|1	0|1	1|0	1|0	1|0	1|0	0|1	1|0	0|1	0|1	1|0	1|0	0|1	1|0	0|1
5	17336813	.	A	T	.	PASS	.	GT	1|0	0|1	1|0	0|1	0|1	0|1	0|1	1|0	1|0	0|1	0|1	0|1	0|1	0|1	1|0	0|1	1|0	0|1	0|1	1|0	0|1	0|1	0|1	1|0	1|0	1|0	1|0	0|1	1|0	0|1	1|0	1|0	1|0	1|0	1|0	0|1	0|1	1|0	0|1	0|1	1|0	1|0	1|0	0|1	1|0	0|1	1|0	0|1	0|1	1|0	0|1	0|1	1|0	1|0	1|0	1|0	0|1	1|0	0|1	0|1	1|0	1|0	0|1	1|0	0|1
5	17368186	.	G	A	.	PASS	.	GT	1|0	0|1	1|1	1|1	1|1	0|1	0|1	1|0	1|1	1|1	1|1	1|1	0|1	1|1	1|1	0|1	1|1	0|1	0|1	1|0	1|1	1|1	0|1	1|1	1|0	1|0	1|1	1|1	1|0	1|1	1|0	1|1	1|0	1|1	1|1	0|1	0|1	1|0	1|1	0|1	1|0	1|1	1|1	1|1	1|1	0|1	1|1	0|1	1|1	1|1	1|1	1|1	1|0	1|0	1|0	1|0	0|1	1|1	0|1	1|1	1|0	1|0	0|1	1|1	1|1
5	17522703	.	A	T	.	PASS	.	GT	0|1	1|0	0|1	1|0	1|0	1|0	1|0	0|1	0|1	1|0	1|0	1|0	1|0	1|0	0|1	1|0	0|1	1|0	1|0	0|1	1|0	1|0	1|0	0|1	0|1	0|1	0|1	1|0	0|1	1|0	0|1	0|1	0|1	0|1	0|1	1|0	1|0	0|1	1|0	1|0	0|1	0|1	0|1	1|0	0|1	1|0	0|1	1|0	1|0	0|1	1|0	1|0	0|1	0|1	0|1	0|1	1|0	0|1	1|0	1|0	0|1	0|1	1|0	0|1	1|0
5	17590058	.	A	G	.	PASS	.	GT	1|0	0|1	1|0	0|1	0|1	0|1	0|1	1|0	1|0	0|1	0|1	0|1	0|1	0|1	1|0	0|1	1|0	0|1	0|1	1|0	0|1	0|1	0|1	1|0	1|0	1|0	1|0	0|1	1|0	0|1	1|0	1|0	1|0	1|0	1|0	0|1	0|1	0|0	0|1	0|1	1|0	1|0	1|0	0|1	1|0	0|1	1|0	0|1	0|1	1|0	0|1	0|1	1|0	1|0	1|0	1|0	0|1	1|0	0|1	0|1	1|0	1|0	0|1	1|0	0|1
5	17660664	.	G	GT	.	PASS	.	GT	1|0	0|1	1|0	0|1	0|1	0|0	0|1	1|0	0|0	0|1	0|1	0|1	0|1	0|1	0|0	0|1	1|0	0|1	0|1	1|0	0|1	0|1	0|0	0|0	1|0	1|0	0|0	0|1	1|0	0|1	1|0	0|0	0|0	1|0	0|0	0|1	0|0	1|0	0|1	0|0	1|0	1|0	0|0	0|0	1|0	0|1	1|0	0|1	0|0	1|0	0|0	0|1	1|0	1|0	0|0	1|0	0|1	1|0	0|0	0|1	1|0	0|0	0|1	0|0	0|1
5	17789553	.	A	T	.	PASS	.	GT	1|1	1|1	1|0	0|1	0|1	0|1	0|1	1|0	1|0	0|1	0|1	0|1	0|1	0|1	1|0	0|1	1|0	0|1	0|1	1|1	0|1	0|1	0|1	1|0	1|1	1|1	1|0	0|1	1|1	0|1	1|0	1|0	1|0	1|0	1|1	0|1	1|1	1|0	0|1	1|1	1|0	1|0	1|1	0|1	1|0	0|1	1|0	0|1	0|1	1|0	0|1	0|1	1|0	1|0	1|0	1|1	0|1	1|0	1|1	0|1	1|0	1|0	0|1	1|0	1|1
5	17789605	.	C	T	.	PASS	.	GT	0|1	1|0	0|1	1|0	1|0	1|0	1|0	0|1	0|1	1|0	1|0	1|0	1|0	1|0	1|1	1|0	0|1	1|0	1|0	0|1	1|0	1|0	1|0	0|1	0|1	0|1	0|1	1|0	0|1	1|0	0|1	0|1	0|1	0|1	0|1	1|0	1|0	0|1	1|0	1|0	0|1	0|1	0|1	1|0	0|1	1|0	0|1	1|0	1|0	0|1	1|0	1|0	0|1	0|1	0|1	0|1	1|0	0|1	1|0	1|0	0|1	0|1	1|0	0|1	1|0
5	17841735	.	C	T	.	PASS	.	GT	1|0	0|1	0|0	0|1	0|0	0|0	0|0	1|0	0|0	0|0	0|0	0|0	0|0	0|0	0|0	0|0	0|0	0|0	0|0	0|0	0|0	0|0	0|1	0|0	0|0	1|0	0|0	0|1	1|0	0|0	1|0	0|0	0|0	0|0	0|0	0|0	0|0	0|0	0|0	0|0	0|0	0|0	0|0	0|0	0|0	0|0	0|0	0|1	0|0	0|0	0|0	0|0	1|0	1|0	0|0	1|0	0|1	0|0	0|0	0|0	0|0	0|0	0|0	0|0	0|0
5	18085611	.	C	T	.	PASS	.	GT	0|1	1|0	0|1	1|0	1|0	1|0	1|0	0|1	0|1	1|0	1|0	1|0	1|0	1|0	0|1	1|0	0|1	1|0	1|0	0|1	1|0	1|0	1|0	0|1	0|1	0|1	0|1	1|0	0|1	1|0	0|1	0|1	0|1	0|1	0|1	1|0	1|0	0|1	1|0	1|0	0|1	0|1	0|1	1|0	0|1	1|0	0|1	1|0	1|0	0|1	1|0	1|0	0|1	0|1	0|1	0|1	1|0	0|1	1|0	1|0	0|1	0|1	1|0	0|1	1|0
5	18369805	.	G	A	.	PASS	.	GT	1|1	0|1	1|0	0|1	0|1	1|1	0|1	1|0	1|0	0|1	0|1	0|1	0|1	0|1	1|0	0|1	1|0	1|1	0|1	1|0	0|1	0|1	0|1	1|0	1|1	1|1	1|0	0|1	1|0	0|1	1|0	1|0	1|1	1|0	1|0	0|1	0|1	1|1	0|1	1|1	1|0	1|0	1|0	0|1	1|0	0|1	1|0	1|1	0|1	1|0	0|1	0|1	1|1	1|0	1|0	1|0	1|1	1|0	0|1	0|1	1|0	1|1	0|1	1|0	0|1
5	18458354	.	G	T	.	PASS	.	GT	0|1	1|0	0|1	1|0	1|0	1|0	1|0	0|1	0|1	1|0	1|0	1|0	1|0	1|0	0|1	1|0	0|1	1|0	1|0	0|1	1|0	1|0	1|0	0|1	0|1	0|1	0|1	1|0	0|1	1|0	0|1	0|1	0|1	0|1	0|1	1|0	1|0	0|1	1|0	1|0	0|1	0|1	0|1	1|0	0|1	1|0	0|1	1|0	1|0	0|1	1|0	1|0	0|1	0|1	0|1	0|1	1|0	0|1	1|0	1|0	0|1	0|1	1|0	0|1	1|0
5	18458372	.	T	C	.	PASS	.	GT	0|1	1|0	0|1	1|0	1|0	1|0	1|0	0|1	0|1	1|0	1|0	1|0	1|0	1|0	0|1	1|0	0|1	1|0	1|0	0|1	1|0	1|0	1|0	0|1	0|1	0|1	0|1	1|0	0|1	1|0	0|1	0|1	0|1	0|1	0|1	1|0	1|0	0|1	1|0	1|0	0|1	0|1	0|1	1|0	0|1	1|0	0|1	1|0	1|0	0|1	1|0	1|0	0|1	0|1	0|1	0|1	1|0	0|1	1|0	1|0	0|1	0|1	1|0	0|1	1|0
5	18458479	.	T	G	.	PASS	.	GT	0|1	1|0	0|1	1|0	1|0	1|0	1|0	0|1	0|1	1|0	1|0	1|0	1|0	1|0	0|1	1|0	0|1	1|0	1|0	0|1	1|0	1|0	1|0	0|1	0|1	0|1	0|1	1|0	0|1	1|0	0|1	0|1	0|1	0|1	0|1	1|0	1|0	0|1	1|0	1|0	0|1	0|1	0|1	1|0	0|1	1|0	0|1	1|0	1|0	0|1	1|0	1|0	0|1	0|1	0|1	0|1	1|0	0|1	1|0	1|0	0|1	0|1	1|0	0|1	1|0
5	18562113	.	C	G	.	PASS	.	GT	1|0	0|1	1|0	0|1	0|1	0|1	0|1	1|0	1|0	0|1	0|1	0|1	0|1	0|1	1|0	0|1	1|0	0|1	0|1	1|0	0|1	0|1	0|1	1|0	1|0	1|0	1|0	0|1	1|0	0|1	1|0	1|0	1|0	1|0	1|0	0|1	0|1	1|0	0|1	0|1	1|0	1|0	1|0	0|1	1|0	0|1	1|0	0|1	0|1	1|0	0|1	0|1	1|0	1|0	1|0	1|0	0|1	1|0	0|1	0|1	1|0	1|0	0|1	1|0	0|1
5	18595328	.	T	A	.	PASS	.	GT	1|0	0|1	0|0	0|1	0|1	0|1	0|1	1|0	1|0	0|0	0|1	0|1	0|1	0|1	1|0	0|1	1|0	0|1	0|1	1|0	0|1	0|1	0|1	1|0	1|0	1|0	1|0	0|1	1|0	0|1	1|0	1|0	1|0	1|0	1|0	0|1	0|1	1|0	0|1	0|1	1|0	1|0	1|0	0|1	1|0	0|1	1|0	0|1	0|1	1|0	0|1	0|1	1|0	1|0	1|0	1|0	0|1	1|0	0|1	0|1	1|0	1|0	0|1	1|0	0|1
5	18694752	.	A	C	.	PASS	.	GT	0|1	1|0	0|1	1|0	1|0	1|0	1|0	0|1	0|1	1|0	1|0	1|0	1|0	1|0	0|1	1|0	0|1	1|0	1|0	0|1	1|0	1|0	1|0	0|1	0|1	0|1	0|1	1|0	0|1	1|0	0|1	0|1	0|1	0|1	0|1	1|0	1|0	0|1	1|0	1|0	0|1	0|1	0|1	1|0	0|1	1|0	0|1	1|0	1|0	0|1	1|0	1|0	0|1	0|1	0|1	0|1	1|0	0|1	1|0	1|0	0|1	0|1	1|0	0|1	1|0
5	18709451	.	C	A	.	PASS	.	GT	1|0	0|1	1|0	0|1	0|1	0|1	0|1	1|0	1|0	0|1	0|1	0|1	0|1	0|1	1|0	0|1	1|0	0|1	0|1	1|0	0|1	0|1	0|1	1|0	1|0	0|0	1|0	0|1	1|0	0|1	1|0	1|0	1|0	1|0	1|0	0|1	0|1	1|0	0|1	0|1	1|0	1|0	1|0	0|1	1|0	0|1	1|0	0|1	0|1	1|0	0|1	0|1	1|0	1|0	1|0	1|0	0|1	1|0	0|1	0|1	1|0	1|0	0|1	1|0	0|1
5	18722458	.	C	T	.	PASS	.	GT	0|1	0|0	0|1	1|0	1|0	1|0	1|0	0|1	0|1	1|0	1|0	1|0	1|0	1|0	0|1	1|0	0|1	1|0	1|0	0|1	1|0	1|0	1|0	0|1	0|1	0|1	0|1	1|0	0|1	1|0	0|1	0|1	0|1	0|1	0|1	1|0	1|0	0|1	1|0	1|0	0|1	0|1	0|1	1|0	0|1	1|0	0|1	1|0	1|0	0|1	1|0	1|0	0|1	0|1	0|1	0|0	1|0	0|1	0|0	1|0	0|1	0|1	1|0	0|1	1|0
5	18724757	.	T	G	.	PASS	.	GT	0|1	0|0	0|0	0|0	0|0	0|0	0|0	1|0	0|0	0|0	0|0	0|0	0|0	0|0	0|0	0|0	0|0	0|0	0|0	0|0	0|0	0|0	0|0	0|0	0|1	0|1	0|0	0|0	0|0	0|0	0|0	0|0	0|0	0|0	0|0	0|0	0|0	0|1	0|0	1|0	0|0	0|0	0|0	0|0	0|0	0|0	0|0	1|0	0|0	0|0	0|0	0|0	0|0	0|0	0|0	0|0	0|0	0|0	0|0	0|0	0|0	0|1	0|0	0|0	0|0
5	18796449	.	T	G	.	PASS	.	GT	1|0	0|1	1|0	0|1	0|1	0|1	0|1	1|0	1|0	0|1	0|1	0|1	0|1	0|1	1|0	0|1	1|0	0|1	0|1	1|0	0|1	0|1	0|1	1|0	1|0	0|1	0|0	0|1	1|0	0|1	1|0	1|0	1|0	1|0	1|0	0|1	0|1	1|0	0|1	1|0	1|0	1|0	1|0	0|1	1|0	0|1	1|0	0|1	0|1	1|0	0|1	0|1	1|0	1|0	1|0	1|0	0|1	1|0	0|1	0|1	1|0	1|0	0|1	1|0	0|1
5	18953011	.	G	C	.	PASS	.	GT	1|1	1|1	1|1	1|1	1|1	1|1	1|1	1|1	1|0	1|1	1|1	1|1	0|1	1|1	1|1	0|1	1|0	1|1	0|1	1|1	1|1	1|1	0|1	1|1	1|1	1|1	1|1	1|1	1|1	1|1	1|1	1|0	1|1	1|1	1|1	1|1	1|1	1|1	1|1	1|1	1|1	1|1	1|1	1|1	1|1	1|1	1|1	0|1	1|1	1|1	0|1	0|1	1|1	1|0	1|1	1|1	0|1	1|1	0|1	0|1	1|1	1|1	1|1	1|0	1|1
5	18959527	.	C	T	.	PASS	.	GT	0|1	1|0	0|1	1|0	1|0	1|0	1|0	0|1	0|1	1|0	1|0	1|0	1|0	1|0	0|1	1|0	0|1	1|0	1|0	0|1	1|0	1|0	1|0	0|1	0|1	1|0	0|1	1|0	0|1	1|0	0|1	0|1	0|1	0|1	0|1	1|0	1|0	0|1	1|0	0|1	0|1	0|1	0|1	1|0	0|1	1|0	0|1	1|0	1|0	0|1	1|0	1|0	0|1	0|1	0|1	0|1	1|0	0|1	1|0	1|0	0|1	0|1	1|0	0|1	1|0
5	18979906	.	G	GT	.	PASS	.	GT	0|0	0|0	1|0	0|1	0|1	0|0	0|0	0|0	1|0	0|1	0|0	0|1	0|0	0|0	1|0	0|1	0|0	0|0	0|0	1|0	0|1	0|1	0|1	1|0	1|0	0|0	0|0	0|1	1|0	0|0	1|0	1|0	0|0	0|0	1|0	0|1	0|1	1|0	0|0	1|0	0|0	1|0	0|0	0|1	1|0	0|1	0|0	0|1	0|1	0|0	0|0	0|0	1|0	0|0	1|0	1|0	0|0	1|0	0|1	0|1	1|0	0|0	0|1	1|0	0|1
5	19094855	.	A	C	.	PASS	.	GT	0|1	1|0	0|1	1|0	1|0	1|0	1|0	0|1	0|1	1|0	1|0	1|0	1|0	1|0	0|1	1|0	0|1	1|0	1|0	0|1	1|0	1|0	1|0	0|1	1|0	1|0	0|1	1|0	0|1	1|0	0|1	0|1	0|1	0|1	0|1	1|0	1|0	0|1	1|0	0|1	0|1	0|1	0|1	1|0	0|1	1|0	0|1	1|0	1|0	0|1	1|0	1|0	0|1	0|1	0|1	0|1	1|0	0|1	1|0	1|0	0|1	1|0	1|0	0|1	1|0
5	19120235	.	A	T	.	PASS	.	GT	0|1	1|0	0|1	1|0	1|0	1|0	1|0	0|1	0|1	1|0	1|0	1|0	1|0	1|0	0|1	1|0	0|1	1|0	1|0	0|1	1|0	1|0	0|0	0|1	1|0	1|0	0|1	1|0	0|1	1|0	0|1	0|1	0|1	0|1	0|1	1|0	1|0	0|1	1|0	0|1	0|1	0|1	0|1	1|0	0|1	1|0	0|1	1|0	1|0	0|1	1|0	1|0	0|1	0|1	0|1	0|1	1|0	0|1	1|0	1|0	0|0	1|0	1|0	0|1	1|0
5	19125055	.	G	A	.	PASS	.	GT	0|0	1|0	0|0	1|0	1|0	1|0	1|0	0|1	0|1	1|0	0|0	1|0	1|0	1|0	0|1	1|0	0|1	1|0	1|0	0|1	0|0	1|0	1|0	0|1	0|0	0|0	0|1	1|0	0|1	1|0	0|1	0|1	0|0	0|1	0|1	1|0	1|0	0|0	1|0	0|0	0|1	0|1	0|1	0|0	0|1	1|0	0|1	0|0	1|0	0|1	0|0	1|0	0|0	0|1	0|1	0|1	1|0	0|0	1|0	1|0	0|1	1|0	1|0	0|1	1|0
5	19265343	.	C	T	.	PASS	.	GT	1|0	0|1	1|0	0|1	0|1	0|1	0|1	1|0	1|0	0|1	0|1	0|1	0|1	0|1	1|0	0|1	1|0	0|1	0|1	1|0	0|1	0|1	0|1	1|0	0|1	0|1	1|0	0|1	1|0	0|1	1|0	1|0	1|0	1|0	1|0	0|1	0|1	1|0	0|1	1|0	1|0	1|0	1|0	0|1	1|0	0|1	1|0	0|1	0|1	1|0	0|1	0|1	1|0	1|0	1|0	1|0	0|1	1|0	0|1	0|1	1|0	0|1	0|1	1|0	0|1
5	19318790	.	C	A	.	PASS	.	GT	1|0	0|1	0|0	0|0	0|0	0|1	0|1	1|0	0|0	0|0	0|0	0|0	0|1	0|0	0|0	0|0	0|0	0|1	0|0	1|0	0|0	0|0	0|1	0|0	0|1	0|1	0|0	0|0	1|0	0|0	1|0	0|0	1|0	0|0	0|0	0|1	0|0	1|0	0|0	1|0	1|0	0|0	0|0	0|0	0|0	0|1	0|0	0|1	0|0	0|0	0|0	0|0	1|0	1|0	0|0	1|0	0|1	0|0	0|1	0|0	1|0	0|1	0|1	0|0	0|0
5	19482337	.	T	C	.	PASS	.	GT	0|0	0|1	1|0	0|1	0|1	0|1	0|1	0|0	1|0	0|1	0|1	0|1	0|0	0|1	1|0	0|1	0|1	0|0	0|1	0|0	0|1	0|1	0|0	1|0	0|0	0|0	1|0	0|1	0|0	0|1	0|0	1|0	1|0	1|0	1|0	0|0	0|1	0|0	0|1	0|0	0|0	1|0	1|0	0|1	1|0	0|0	1|0	0|0	0|1	1|0	0|1	1|0	0|0	0|0	1|0	0|0	0|0	1|0	0|0	0|1	0|0	0|0	0|0	1|0	0|1
5	19489650	.	G	A	.	PASS	.	GT	1|0	0|0	1|0	0|1	0|1	0|0	0|0	1|0	1|0	0|0	0|1	0|1	0|0	0|1	0|0	0|0	0|0	0|1	0|1	1|0	0|0	0|1	0|1	1|0	0|1	0|1	0|0	0|1	1|0	0|1	1|0	1|0	1|0	1|0	1|0	0|1	0|0	1|0	0|1	1|0	1|0	1|0	0|0	0|1	0|0	0|1	0|0	0|1	0|1	0|0	0|1	0|0	1|0	0|0	1|0	1|0	0|1	1|0	0|1	0|1	0|0	0|1	0|1	0|0	0|1
5	19606041	.	A	G	.	PASS	.	GT	0|0	0|0	1|0	0|1	0|1	0|0	0|0	0|0	1|0	0|1	0|1	0|1	0|0	0|1	1|0	0|1	0|1	0|0	0|1	0|0	0|1	0|1	0|0	1|0	0|0	0|0	1|0	0|1	0|0	0|1	0|0	1|0	1|0	1|0	1|0	0|0	0|1	0|0	0|1	0|0	0|0	1|0	1|0	0|1	1|0	0|0	1|0	0|0	0|1	1|0	0|1	1|0	0|0	0|0	1|0	0|0	0|0	1|0	0|0	0|1	0|0	0|0	0|0	1|0	0|1
5	19698426	.	T	A	.	PASS	.	GT	1|0	0|1	0|1	1|0	1|0	0|1	1|0	1|0	0|1	1|0	1|0	1|0	0|1	1|0	0|1	1|0	1|0	0|1	1|0	1|0	1|0	1|0	0|1	0|1	0|1	0|1	0|1	1|0	1|0	1|0	1|0	0|1	0|1	0|1	0|1	0|1	1|0	1|0	1|0	1|0	1|0	0|1	0|1	1|0	0|1	0|1	0|1	0|1	1|0	0|1	1|0	0|1	1|0	0|1	0|1	1|0	0|1	0|1	0|1	1|0	1|0	0|1	0|1	0|1	1|0
5	19772600	.	A	G	.	PASS	.	GT	0|1	1|0	1|0	0|1	0|1	1|0	0|1	0|1	1|0	0|1	0|1	0|1	1|0	0|1	1|0	0|1	0|1	1|0	0|1	0|1	0|1	0|1	1|0	1|0	1|0	1|0	1|0	0|1	0|1	0|1	0|1	1|0	1|0	1|0	1|0	1|0	0|1	0|1	0|1	0|1	0|1	1|0	1|0	0|1	1|0	1|0	1|0	1|0	0|1	1|0	0|1	1|0	0|1	1|0	1|0	0|1	1|0	1|0	1|0	0|1	0|1	1|0	1|0	1|0	0|1
5	19879459	.	C	CT	.	PASS	.	GT	1|0	0|1	0|1	1|0	1|0	0|1	1|0	1|0	0|1	1|0	1|0	1|0	0|1	1|0	0|1	1|0	1|0	0|1	1|0	1|0	1|0	1|0	0|1	0|1	0|1	0|1	0|1	1|0	1|0	1|0	1|0	0|1	0|1	0|1	0|1	0|1	1|0	1|0	1|0	1|0	1|0	0|1	0|1	1|0	0|1	0|1	0|1	0|1	1|0	0|1	1|0	0|1	1|0	0|1	0|1	1|0	0|1	0|1	0|1	1|0	1|0	0|1	0|1	0|1	1|0
5	19932733	.	T	C	.	PASS	.	GT	0|1	1|0	1|0	0|1	0|0	1|0	0|1	0|1	1|0	0|0	0|1	0|1	1|0	0|1	1|0	0|1	0|1	1|0	0|1	0|1	0|1	0|1	1|0	1|0	1|0	1|0	0|0	0|1	0|1	0|1	0|1	1|0	1|0	1|0	0|0	1|0	0|1	0|1	0|1	0|1	0|1	1|0	1|0	0|1	1|0	1|0	1|0	1|0	0|1	1|0	0|1	1|0	0|1	1|0	1|0	0|1	1|0	1|0	1|0	0|1	0|1	1|0	1|0	1|0	0|1
5	19934409	.	C	A	.	PASS	.	GT	1|0	0|1	0|1	1|0	1|0	0|1	1|0	1|0	0|1	1|0	1|0	1|0	0|1	1|0	0|1	1|0	1|0	0|1	1|0	1|0	1|0	1|0	0|1	0|1	0|1	0|1	0|1	1|0	1|0	1|0	1|0	0|1	0|1	0|1	0|1	0|1	1|0	1|0	1|0	1|0	1|0	0|1	0|1	1|0	0|1	0|1	0|1	0|1	1|0	0|1	1|0	0|1	1|0	0|1	0|1	1|0	0|1	0|1	0|1	1|0	1|0	0|1	0|1	0|1	1|0
5	20065285	.	T	C	.	PASS	.	GT	1|0	0|1	0|1	1|0	0|0	0|1	1|0	1|0	0|1	1|0	1|0	1|0	0|1	1|0	0|1	1|0	1|0	0|1	1|0	1|0	1|0	1|0	0|1	0|1	0|1	0|1	0|1	1|0	1|0	1|0	1|0	0|1	0|1	0|1	0|1	0|1	1|0	1|0	1|0	1|0	1|0	0|1	0|1	1|0	0|1	0|1	0|1	0|1	1|0	0|1	1|0	0|1	1|0	0|1	0|1	1|0	0|1	0|1	0|1	1|0	1|0	0|1	0|1	0|1	1|0
5	20143281	.	G	A	.	PASS	.	GT	0|0	0|0	0|0	0|0	0|0	0|0	0|0	0|0	0|1	0|0	1|0	0|0	0|0	0|0	0|0	0|0	0|0	0|0	0|0	0|0	1|0	0|0	0|0	0|0	0|0	0|0	0|0	0|0	0|0	0|0	0|0	0|0	0|0	0|0	0|0	0|0	1|0	0|0	1|0	0|0	0|0	0|0	0|0	0|0	0|0	0|0	0|0	0|0	0|0	0|0	0|0	0|1	0|0	0|1	0|0	0|0	0|0	0|0	0|1	1|0	0|0	0|0	0|0	0|0	0|0
5	20201408	.	G	T	.	PASS	.	GT	0|0	0|0	0|0	0|0	0|0	0|0	0|1	0|1	1|0	0|0	0|0	0|1	0|0	0|0	1|0	0|0	0|0	0|0	0|1	0|0	0|0	0|0	0|0	1|0	0|0	0|0	0|0	0|1	0|0	0|0	0|0	0|0	0|0	1|0	1|0	0|0	0|0	0|0	0|0	0|0	0|0	0|0	0|0	0|0	0|0	0|0	0|0	0|0	0|0	0|0	0|0	0|0	0|0	0|0	0|0	0|0	0|0	0|0	1|0	0|0	0|0	0|0	1|0	1|0	0|0
5	20201430	.	T	C	.	PASS	.	GT	1|1	0|1	0|1	1|0	1|0	0|1	1|0	1|0	0|1	1|0	1|0	1|0	0|1	1|0	0|1	1|0	1|0	0|1	1|0	1|0	1|0	1|0	0|1	0|1	1|1	0|1	0|1	1|0	1|0	1|0	1|0	0|1	0|1	0|1	0|1	0|1	1|0	1|0	1|0	1|0	1|0	0|1	0|1	1|0	0|1	0|1	0|1	1|1	1|0	0|1	1|0	0|1	1|0	1|0	1|1	1|0	0|1	0|1	0|1	1|0	1|0	0|1	0|1	0|1	1|0
5	20201493	.	C	T	.	PASS	.	GT	0|1	1|0	1|0	0|1	0|1	1|0	0|1	0|1	1|0	0|1	0|1	0|1	1|0	0|1	1|0	0|1	0|1	1|0	0|1	0|1	0|1	0|1	1|0	1|0	1|0	1|0	1|0	0|1	0|1	0|1	0|1	1|0	1|0	1|0	1|0	1|0	0|1	0|1	0|1	0|1	0|1	1|0	1|0	0|1	1|0	1|0	1|0	1|0	0|1	1|0	0|1	1|0	0|1	0|1	1|0	0|1	1|0	1|0	1|0	0|1	0|1	1|0	1|0	1|0	0|1
5	20201800	.	A	G	.	PASS	.	GT	1|0	0|1	0|1	1|0	1|0	0|1	1|0	1|0	0|1	1|0	1|0	1|0	0|1	1|0	0|1	1|0	1|0	0|1	1|0	1|0	1|0	1|0	0|1	0|1	0|1	0|1	0|1	1|0	1|0	1|0	1|0	0|1	0|1	0|1	0|1	0|1	1|0	1|0	1|0	1|0	1|0	0|1	0|1	1|0	0|1	0|1	0|1	0|1	1|0	0|1	1|0	0|1	1|0	1|0	0|1	1|0	0|1	0|1	0|1	1|0	1|0	0|1	0|1	0|1	1|0
5	20201824	.	G	A	.	PASS	.	GT	1|0	0|1	0|1	1|0	1|0	0|1	1|0	1|0	0|1	1|0	1|0	1|0	0|1	1|0	0|1	1|0	1|0	0|1	1|0	1|0	1|0	1|0	0|1	0|1	0|1	0|1	0|1	1|0	1|0	1|0	1|0	0|1	0|1	0|1	0|1	0|1	1|0	1|0	1|0	1|0	1|0	0|1	0|1	1|0	0|1	0|1	0|1	0|1	1|0	0|1	1|0	0|1	1|0	1|0	0|1	1|0	0|1	0|1	0|1	1|0	1|0	0|1	0|1	0|1	1|0
5	20201854	.	G	A	.	PASS	.	GT	0|1	1|0	1|0	0|1	0|1	1|0	0|1	0|1	1|0	0|1	0|1	0|1	1|0	0|1	1|0	0|1	0|1	1|0	0|1	0|1	0|1	0|1	1|0	1|0	1|0	1|0	1|0	0|1	0|1	0|1	0|1	1|0	1|0	1|0	1|0	1|0	0|1	0|1	0|1	0|1	0|1	1|0	1|0	0|1	1|0	1|0	1|0	1|0	0|1	1|0	0|1	1|0	0|1	0|1	1|0	0|1	1|0	1|0	1|0	0|1	0|1	1|0	1|0	1|0	0|1
5	20201905	.	A	G	.	PASS	.	GT	0|1	1|0	1|0	0|1	0|1	1|0	0|1	0|1	1|0	0|1	0|1	0|1	1|0	0|1	1|0	0|1	0|1	1|0	0|1	0|1	0|1	0|1	1|0	1|0	1|0	1|0	1|0	0|1	0|1	0|1	0|1	1|0	1|0	1|0	1|0	1|0	0|1	0|1	0|1	0|1	0|1	1|0	1|0	0|1	1|0	1|0	1|0	1|0	0|1	1|0	0|1	1|0	0|1	0|1	1|0	0|1	1|0	1|0	1|0	0|1	0|1	1|0	1|0	1|0	0|1
5	20201932	.	G	C	.	PASS	.	GT	1|0	0|1	0|1	1|0	1|0	0|1	1|0	1|0	0|1	1|0	1|0	1|0	0|1	1|0	0|1	1|0	1|0	0|1	1|0	1|0	1|0	1|0	0|1	0|1	0|1	0|1	0|1	1|0	1|0	1|0	1|0	0|1	0|1	0|1	0|1	0|1	1|0	1|0	0|0	1|0	1|0	0|1	0|1	1|0	0|1	0|1	0|1	0|1	1|0	0|1	1|0	0|1	1|0	1|0	0|1	1|0	0|1	0|1	0|1	1|0	1|0	0|1	0|1	0|1	1|0
5	20202028	.	C	A	.	PASS	.	GT	0|0	0|0	0|0	0|0	0|0	0|0	0|0	1|0	0|1	0|0	0|0	0|0	0|1	0|0	0|1	0|0	0|0	0|0	0|0	0|0	0|0	0|0	0|0	0|0	0|0	0|0	0|0	0|0	0|0	0|0	0|0	0|0	0|0	0|1	0|0	0|0	1|0	0|0	0|0	0|0	0|0	0|0	0|0	0|0	0|0	0|1	0|0	0|0	0|0	0|0	0|0	0|1	0|0	0|0	0|0	0|0	0|0	0|0	0|1	0|0	0|0	0|0	0|1	0|1	0|0
5	20202109	.	A	G	.	PASS	.	GT	0|1	1|0	1|0	0|1	0|1	1|0	0|1	0|1	1|0	0|1	0|1	0|1	1|0	0|1	1|0	0|1	0|1	1|0	0|1	0|1	0|1	0|1	1|0	1|0	1|0	1|0	1|0	0|1	0|1	0|1	0|1	1|0	1|0	1|0	1|0	1|0	0|1	0|1	0|1	0|1	0|1	1|0	1|0	0|1	1|0	1|0	1|0	1|0	0|1	1|0	0|1	1|0	0|1	0|1	1|0	0|1	1|0	1|0	1|0	0|1	0|1	1|0	1|0	1|0	0|1
5	20203515	.	G	A	.	PASS	.	GT	0|0	0|0	0|0	0|0	0|0	0|0	0|1	0|0	1|0	0|0	0|0	0|0	1|0	0|0	1|0	0|0	0|0	1|0	0|0	0|0	0|0	0|0	0|0	0|0	0|0	0|0	0|0	0|0	0|0	0|0	0|0	0|0	0|0	0|0	0|0	0|0	0|0	0|0	1|0	0|0	0|0	0|0	0|0	0|0	0|0	0|0	0|0	0|0	0|0	0|0	0|0	0|0	0|0	0|0	0|0	0|0	0|0	0|0	1|0	0|0	0|0	1|0	0|0	1|0	0|0
5	20205541	.	G	A	.	PASS	.	GT	0|0	0|0	0|0	0|1	0|1	1|0	0|1	0|0	1|0	0|0	0|1	0|0	1|0	0|0	1|0	0|1	0|1	1|0	0|0	0|1	0|1	0|1	1|0	1|0	0|0	1|0	0|0	0|0	0|0	0|0	0|1	0|0	0|0	0|0	0|0	0|0	0|1	0|1	1|0	0|0	0|1	0|0	0|0	0|1	1|0	0|0	0|0	0|0	0|0	0|0	0|0	1|0	0|0	0|1	0|0	0|0	0|0	0|0	1|0	0|1	0|1	0|0	0|0	1|0	0|1
5	20205602	.	G	T	.	PASS	.	GT	0|1	1|0	1|0	0|1	0|1	1|0	0|1	0|1	1|0	0|1	0|1	0|1	1|0	0|1	1|0	0|1	0|1	1|0	0|1	0|1	0|1	0|1	1|0	1|0	1|0	1|0	1|0	0|1	0|1	0|1	0|1	1|0	1|0	1|0	1|0	1|0	0|1	0|1	1|0	0|1	0|1	1|0	1|0	0|1	1|0	1|0	1|0	1|0	0|1	1|0	0|1	1|0	0|1	0|1	1|0	0|1	1|0	1|0	1|0	0|1	0|1	1|0	1|0	1|0	0|1
5	20205624	.	T	C	.	PASS	.	GT	1|0	0|1	0|1	1|0	1|0	0|1	1|0	1|0	0|1	1|0	1|0	1|0	0|1	1|0	0|1	1|0	1|0	0|1	1|0	1|0	1|0	1|0	0|1	0|1	0|1	0|1	0|1	1|0	1|0	1|0	1|0	0|1	0|1	0|1	0|1	0|1	1|0	1|0	0|1	0|0	1|0	0|1	0|1	1|0	0|1	0|1	0|1	0|1	1|0	0|1	0|0	0|1	1|0	1|0	0|1	1|0	0|1	0|1	0|1	1|0	1|0	0|1	0|1	0|1	1|0
5	20205687	.	C	T	.	PASS	.	GT	0|1	1|0	1|0	0|1	0|1	1|0	0|1	0|1	1|0	0|1	0|1	0|1	1|0	0|1	1|0	0|1	0|1	1|0	0|1	0|1	0|1	0|1	1|0	1|0	1|0	1|0	1|0	0|1	0|1	0|1	0|1	1|0	1|0	1|0	1|0	1|0	0|1	0|1	1|0	0|1	0|1	1|0	1|0	0|1	1|0	1|0	1|0	1|0	0|1	1|0	0|1	1|0	0|1	0|1	1|0	0|1	1|0	1|0	1|0	0|1	0|1	1|0	1|0	1|0	0|1
5	20206048	.	G	A	.	PASS	.	GT	1|0	0|1	0|1	1|0	1|0	0|1	1|0	1|0	0|1	1|0	1|0	1|0	0|1	1|0	0|1	1|0	1|0	0|1	1|0	1|0	1|0	1|0	0|1	0|1	0|1	0|1	0|1	1|0	1|0	1|0	1|0	0|1	0|1	0|1	0|1	0|1	1|0	1|0	0|1	1|0	1|0	0|1	0|1	1|0	0|1	0|1	0|1	0|1	1|0	0|1	1|0	0|1	1|0	1|0	0|1	1|0	0|1	0|1	0|1	1|0	1|0	0|1	0|1	0|1	1|0
5	20207767	.	C	A	.	PASS	.	GT	0|0	1|0	1|0	0|1	0|1	1|0	0|1	0|1	1|0	0|1	0|1	0|1	1|0	0|1	0|0	0|1	0|1	1|0	0|1	0|1	0|1	0|1	1|0	1|0	0|0	1|0	1|0	0|1	0|1	0|1	0|1	1|0	0|0	1|0	1|0	1|0	0|1	0|1	1|0	0|1	0|1	1|0	1|0	0|1	1|0	0|0	1|0	0|0	0|1	1|0	0|0	1|0	0|1	0|1	1|0	0|1	1|0	1|0	1|0	0|1	0|1	0|0	1|0	1|0	0|1
5	20207989	.	C	A	.	PASS	.	GT	0|1	1|0	1|0	0|1	0|1	1|0	0|1	0|1	1|0	0|1	0|1	0|1	1|0	0|1	1|0	0|1	0|1	1|0	0|1	0|1	0|0	0|1	1|0	0|0	0|0	1|0	1|0	0|1	0|1	0|1	0|1	1|0	1|0	1|0	1|0	1|0	0|1	0|1	1|0	0|1	0|1	0|0	1|0	0|1	0|0	1|0	1|0	1|0	0|1	1|0	0|1	1|0	0|1	0|1	1|0	0|1	1|0	0|0	1|0	0|1	0|0	0|0	1|0	1|0	0|1
5	20208074	.	A	G	.	PASS	.	GT	0|0	0|0	0|0	0|0	1|0	0|0	1|0	1|0	0|1	1|0	0|0	0|0	0|1	0|0	0|1	1|0	0|0	0|0	0|0	1|0	1|0	0|0	0|1	0|1	0|0	0|0	0|1	0|0	0|0	0|0	1|0	0|1	0|0	0|1	0|1	0|1	1|0	1|0	0|0	0|0	0|0	0|1	0|0	0|0	0|1	0|1	0|0	0|0	1|0	0|1	0|0	0|1	0|0	0|0	0|0	0|0	0|0	0|0	0|1	1|0	1|0	0|0	0|1	0|1	1|0
5	20241858	.	A	G	.	PASS	.	GT	1|0	0|1	0|1	1|0	1|0	0|1	1|0	1|0	0|1	1|0	1|0	1|0	0|1	1|0	0|1	1|0	1|0	0|1	1|0	1|0	1|0	1|0	0|1	0|1	0|1	0|1	0|1	1|0	1|0	1|0	1|0	0|1	0|1	0|1	0|1	0|1	1|0	1|0	0|1	1|0	1|0	0|1	0|1	1|0	0|1	0|1	0|1	0|1	1|0	0|1	1|0	0|1	1|0	1|0	0|1	1|0	0|1	0|1	0|1	1|0	1|0	0|1	0|1	0|1	1|0
5	20251737	.	C	T	.	PASS	.	GT	0|1	1|0	1|0	0|1	1|1	1|0	0|1	0|1	1|1	0|1	0|1	1|1	1|0	0|1	1|0	0|1	0|1	1|0	1|1	0|1	1|1	0|1	1|0	1|0	1|0	1|0	1|0	0|1	0|1	0|1	0|1	1|0	1|0	1|0	1|1	1|0	1|1	0|1	1|1	0|1	0|1	1|0	1|0	0|1	1|0	1|0	1|0	1|0	0|1	1|0	0|1	1|1	0|1	0|1	1|0	0|1	1|0	1|0	1|0	1|1	0|1	1|0	1|0	1|0	1|1
5	20258092	.	C	T	.	PASS	.	GT	0|1	1|0	1|1	1|1	1|1	1|0	0|1	0|1	1|1	1|1	1|1	1|1	1|0	1|1	1|0	0|1	1|1	1|0	1|1	0|1	1|1	0|1	1|0	1|1	1|0	1|0	1|1	1|1	0|1	0|1	0|1	1|0	1|0	1|1	1|1	1|0	1|1	0|1	1|1	0|1	0|1	1|0	1|1	1|1	1|0	1|0	1|1	1|0	1|1	1|0	1|1	1|1	0|1	0|1	1|1	0|1	1|0	1|1	1|0	1|1	0|1	1|0	1|0	1|1	1|1
5	20445563	.	A	G	.	PASS	.	GT	1|0	0|1	0|1	1|0	1|0	0|1	1|0	1|0	0|1	1|0	1|0	1|0	0|1	1|0	0|1	1|0	1|0	0|1	1|0	1|0	1|0	1|0	0|1	0|1	0|1	0|1	0|1	1|0	1|0	1|0	1|0	0|1	0|1	0|1	0|1	0|1	1|0	1|0	0|1	1|0	1|0	0|1	0|1	1|0	0|1	0|1	0|1	0|1	1|0	0|1	1|0	0|1	1|0	1|0	0|1	1|0	0|1	0|1	0|1	1|0	1|0	0|1	0|1	0|1	1|0
5	20495778	.	G	T	.	PASS	.	GT	0|1	1|0	1|0	0|1	0|1	1|0	0|1	0|1	1|0	0|1	0|1	0|1	1|0	0|1	1|0	0|1	0|1	1|0	0|1	0|1	0|1	0|1	1|0	1|0	1|0	1|0	1|0	0|1	0|1	0|1	0|1	1|0	1|0	1|0	1|0	1|0	0|1	0|1	1|0	0|1	0|1	1|0	1|0	0|1	1|0	1|0	1|0	1|0	0|1	1|0	0|1	1|0	0|1	0|1	1|0	0|1	1|0	1|0	1|0	0|1	0|1	1|0	1|0	1|0	0|1
5	20770430	.	A	G	.	PASS	.	GT	0|1	1|0	1|0	0|1	0|1	1|0	0|1	0|1	1|0	0|1	0|1	0|1	1|0	0|1	1|0	0|1	0|1	1|0	0|1	0|1	0|1	0|1	1|0	1|0	1|0	1|0	1|0	0|1	0|1	0|1	0|1	1|0	1|0	1|0	1|0	1|0	0|1	0|1	1|0	0|1	0|1	1|0	1|0	0|1	1|0	1|0	1|0	1|0	0|1	1|0	0|1	1|0	0|1	0|1	1|0	0|1	1|0	1|0	1|0	0|1	0|1	1|0	1|0	1|0	0|1
5	20799068	.	G	C	.	PASS	.	GT	0|1	1|0	1|0	0|1	0|1	1|0	0|1	0|1	1|0	0|1	0|1	0|1	1|0	0|1	1|0	0|1	0|1	1|0	0|1	0|1	0|1	0|1	1|0	1|0	1|0	1|0	1|0	0|1	0|1	0|1	0|1	1|0	1|0	1|0	1|0	1|0	0|1	0|1	1|0	0|1	0|1	1|0	1|0	0|1	1|0	1|0	1|0	1|0	0|1	1|0	0|1	1|0	1|1	0|1	1|0	0|1	1|0	1|0	1|0	0|1	0|1	1|0	1|0	1|0	0|1
5	20852045	.	G	A	.	PASS	.	GT	1|0	0|1	0|1	1|0	0|0	0|1	1|0	1|0	0|1	1|0	1|0	1|0	0|1	1|0	0|1	1|0	1|0	0|1	1|0	1|0	1|0	1|0	0|1	0|1	0|1	0|0	0|1	0|0	0|0	1|0	1|0	0|1	0|1	0|0	0|1	0|0	1|0	1|0	0|1	1|0	1|0	0|1	0|1	1|0	0|1	0|1	0|0	0|1	1|0	0|1	1|0	0|1	1|0	1|0	0|0	1|0	0|1	0|1	0|1	1|0	1|0	0|1	0|1	0|1	0|0
5	20874011	.	G	T	.	PASS	.	GT	0|1	1|0	1|0	0|1	0|1	1|0	0|1	0|1	1|0	0|1	0|1	0|1	1|0	0|1	1|0	0|1	0|1	1|0	0|1	0|1	0|1	0|1	1|0	1|0	1|0	1|0	1|0	0|1	0|1	0|1	0|1	1|0	1|0	1|0	1|0	1|0	0|1	0|1	1|0	0|1	0|1	1|0	1|0	0|1	1|0	1|0	1|0	1|0	0|1	1|0	0|1	1|0	0|1	0|1	1|0	0|1	1|0	1|0	1|0	0|1	0|1	1|0	1|0	1|0	0|1
5	20940416	.	T	G	.	PASS	.	GT	0|1	1|0	1|0	0|1	0|1	1|0	0|1	0|0	1|0	0|1	0|1	0|1	1|0	0|1	1|0	0|1	0|1	1|0	0|1	0|1	0|1	0|1	1|0	1|0	1|0	1|0	1|0	0|1	0|1	0|1	0|1	1|0	1|0	1|0	1|0	1|0	0|1	0|1	1|0	0|1	0|1	1|0	1|0	0|1	1|0	1|0	1|0	1|0	0|1	0|0	0|1	1|0	0|1	0|1	1|0	0|1	0|0	1|0	1|0	0|1	0|1	1|0	1|0	0|0	0|1
5	20986598	.	T	A	.	PASS	.	GT	0|1	0|0	1|0	0|0	0|0	0|0	0|0	0|0	0|0	0|0	0|0	0|0	0|0	0|0	0|0	0|0	1|0	1|0	1|0	0|1	0|0	0|0	0|0	0|0	1|0	0|0	0|0	0|1	0|0	0|0	0|0	0|0	1|0	0|0	0|0	0|0	0|0	0|1	0|0	0|0	0|0	0|0	0|1	0|0	0|0	0|0	0|0	0|0	0|0	0|0	0|0	0|0	0|1	0|0	1|0	0|0	0|0	0|0	0|0	0|0	0|0	0|0	0|0	0|0	0|0
5	20988882	.	G	A	.	PASS	.	GT	0|1	0|1	1|0	1|0	1|0	0|1	1|0	1|0	0|1	1|0	1|0	1|0	0|1	1|0	0|1	1|0	1|0	1|0	1|0	0|1	1|0	1|0	0|1	0|1	1|0	0|1	0|1	0|1	1|0	1|0	1|1	0|1	1|0	0|1	0|1	0|1	1|0	0|1	0|1	1|0	1|0	0|1	0|1	1|0	0|1	0|1	0|1	0|1	1|0	0|1	1|0	0|1	0|1	1|0	1|0	1|0	0|1	0|1	0|1	1|0	1|0	0|1	0|1	0|1	1|0
5	20988883	.	C	G	.	PASS	.	GT	1|0	1|0	0|1	0|1	0|1	1|0	0|1	0|1	1|0	0|1	0|1	0|1	1|0	0|1	1|0	0|1	0|1	0|1	0|1	1|0	0|1	0|1	1|0	1|0	0|1	1|0	1|0	1|0	0|1	0|1	0|0	1|0	0|1	1|0	1|0	1|0	0|1	1|0	1|0	0|1	0|1	1|0	1|0	0|1	1|0	1|0	1|0	1|0	0|1	1|0	0|1	1|0	1|0	0|1	0|1	0|1	1|0	1|0	1|0	0|1	0|1	1|0	1|0	1|0	0|1
5	21032639	.	A	T	.	PASS	.	GT	1|0	1|0	0|1	0|1	0|1	1|0	0|1	0|1	1|0	0|1	0|1	0|1	1|0	0|1	1|0	0|1	0|1	0|1	0|1	1|0	0|1	0|1	1|0	1|0	0|1	1|0	1|0	1|0	0|1	0|1	0|1	1|0	0|1	1|0	1|0	1|0	0|1	1|0	1|0	0|1	0|1	1|0	1|0	0|1	1|0	1|0	1|0	1|0	0|1	1|0	0|1	1|0	1|0	0|1	0|1	0|1	1|0	1|0	1|0	0|1	0|1	1|0	1|0	1|0	0|1
5	21115501	.	A	G	.	PASS	.	GT	1|0	1|0	0|1	0|1	0|1	1|0	0|1	0|1	1|0	0|1	0|1	0|1	1|0	0|0	1|0	0|1	0|1	0|1	0|1	1|0	0|1	0|1	1|0	1|0	0|1	1|0	1|0	1|0	0|1	0|1	0|1	1|0	0|1	1|0	1|0	1|0	0|1	1|0	1|0	0|1	0|1	1|0	1|0	0|1	1|0	1|0	1|0	1|0	0|1	1|0	0|1	1|0	1|0	0|1	0|1	0|1	1|0	1|0	1|0	0|1	0|1	1|0	1|0	1|0	0|1
5	21229119	.	G	GA	.	PASS	.	GT	1|0	1|0	0|0	0|1	0|1	1|0	0|1	0|1	1|0	0|1	0|1	0|0	0|0	0|1	1|0	0|1	0|1	0|1	0|1	1|0	0|0	0|1	1|0	1|0	0|1	1|0	1|0	1|0	0|1	0|1	0|1	0|0	0|1	1|0	0|0	0|0	0|0	1|0	1|0	0|0	0|1	1|0	1|0	0|1	1|0	1|0	1|0	1|0	0|1	1|0	0|1	1|0	1|0	0|1	0|1	0|1	1|0	1|0	1|0	0|1	0|0	1|0	1|0	0|0	0|1
5	21262450	.	T	A	.	PASS	.	GT	0|1	0|1	1|0	1|0	1|0	0|1	1|0	1|0	0|1	1|0	1|0	1|0	0|1	1|0	0|1	1|0	1|0	1|0	1|0	0|1	1|0	1|0	0|1	0|1	1|0	0|1	0|1	0|1	1|0	1|0	1|0	0|1	1|0	0|1	0|1	0|1	1|0	0|1	0|1	1|0	1|0	0|1	0|1	1|0	0|1	0|1	0|1	0|1	1|0	0|1	1|0	0|1	0|1	1|0	1|0	1|0	0|1	0|1	0|1	1|0	1|0	0|1	0|1	0|1	1|0
5	21317328	.	A	T	.	PASS	.	GT	1|0	1|0	0|1	0|1	0|1	1|0	0|1	0|1	1|0	0|1	0|1	0|1	1|0	0|1	1|0	0|1	0|1	0|1	0|1	1|0	0|1	0|1	1|0	1|0	0|1	1|0	1|0	1|0	0|1	0|1	0|1	1|0	0|1	1|0	1|0	1|0	0|1	1|0	1|0	0|1	0|1	1|0	1|0	0|1	1|0	1|0	1|0	1|0	0|1	1|0	0|1	1|0	1|0	0|1	0|1	0|1	1|0	1|0	1|0	0|1	0|1	1|0	1|0	1|0	0|1
5	21318226	.	T	C	.	PASS	.	GT	1|0	1|0	0|1	0|1	0|1	1|0	0|1	0|1	1|0	0|1	0|1	0|1	1|0	0|1	1|0	0|1	0|1	0|1	0|1	1|0	0|1	0|1	1|0	1|0	0|1	1|0	1|0	1|0	0|1	0|1	0|1	1|0	0|1	1|0	1|0	1|0	0|1	1|0	1|0	0|1	0|1	1|0	1|0	0|1	1|0	1|0	1|0	1|0	0|1	1|0	0|1	1|0	1|0	0|1	0|1	0|1	1|0	1|0	1|0	0|1	0|1	1|0	1|0	1|0	0|1
5	21318362	.	C	G	.	PASS	.	GT	0|1	0|1	1|0	1|0	1|0	0|1	1|0	1|0	0|1	1|0	1|0	1|0	0|1	1|0	0|1	1|0	1|0	1|0	1|0	0|1	1|0	1|0	0|1	0|1	1|0	0|1	0|1	0|1	1|0	1|0	1|0	0|1	1|0	0|1	0|1	0|1	1|0	0|1	0|1	1|0	1|0	0|1	0|1	1|0	0|1	0|1	0|1	0|1	1|0	0|1	1|0	0|1	0|1	1|0	1|0	1|0	0|1	0|1	0|1	1|0	1|0	0|1	0|1	0|1	1|0
5	21318974	.	C	T	.	PASS	.	GT	1|0	1|0	0|1	0|1	0|1	1|0	0|1	0|1	1|0	0|1	0|1	0|1	1|0	0|1	1|0	0|1	0|1	0|1	0|1	1|0	0|1	0|1	1|0	1|0	0|1	1|0	1|0	1|0	0|1	0|1	0|1	1|0	0|1	1|0	1|0	1|0	0|1	1|0	1|0	0|1	0|1	1|0	1|0	0|1	1|0	1|0	1|0	1|0	0|1	1|0	0|1	1|0	1|0	0|1	0|1	0|1	1|0	1|0	1|0	0|1	0|1	1|0	1|0	1|0	0|1
5	21554396	.	G	A	.	PASS	.	GT	1|0	1|0	0|1	0|1	0|1	1|0	0|1	0|1	1|0	0|1	0|1	0|1	1|0	0|1	1|0	0|1	0|1	0|1	0|1	1|0	0|1	0|1	1|0	1|0	0|1	1|0	1|0	1|0	0|1	0|1	0|1	1|0	0|1	1|0	1|0	1|0	0|1	1|0	1|0	0|1	0|1	1|0	1|0	0|1	1|0	1|0	1|0	1|0	0|1	1|0	0|1	1|0	1|0	0|1	0|1	0|1	1|0	1|0	1|0	0|1	0|1	1|0	1|0	1|0	0|1
5	21686433	.	T	G	.	PASS	.	GT	1|0	1|0	0|1	0|1	0|1	1|0	0|1	0|1	1|0	0|1	0|1	0|1	1|0	0|1	1|0	0|1	0|1	0|1	0|1	1|0	0|1	0|1	1|0	1|0	0|1	1|0	1|0	1|0	0|1	0|1	0|1	1|0	0|1	1|0	1|0	1|0	0|1	1|0	1|0	0|1	0|1	1|0	1|0	0|1	1|0	1|0	1|0	1|0	0|1	1|0	0|1	1|0	1|0	0|1	0|1	0|1	1|0	1|0	0|0	0|1	0|0	1|0	1|0	1|0	0|1
5	21724286	.	T	G	.	PASS	.	GT	1|0	1|0	0|1	0|1	0|1	1|0	0|1	0|1	1|0	0|1	0|1	0|1	1|0	0|1	1|0	0|1	0|1	0|1	0|1	1|0	0|1	0|1	1|0	1|0	0|1	1|0	1|0	1|0	0|1	0|1	0|1	1|0	0|1	1|0	1|0	1|0	0|1	1|0	1|0	0|1	0|1	1|0	1|0	0|1	1|0	1|0	1|0	1|0	0|1	1|0	0|1	1|0	1|0	0|1	0|1	0|1	1|0	1|0	1|0	0|1	0|1	1|0	1|0	1|0	0|1
5	21725522	.	T	G	.	PASS	.	GT	1|0	1|0	0|1	0|1	0|1	1|0	0|1	0|1	1|0	0|1	0|1	0|1	1|0	0|1	1|0	0|1	0|1	0|1	0|1	1|0	0|1	0|1	1|0	1|0	0|1	1|0	1|0	1|0	0|1	0|1	0|1	1|0	0|1	1|0	1|0	1|0	0|1	1|0	1|0	0|1	0|1	1|0	1|0	0|1	1|0	1|0	1|0	1|0	0|1	1|0	0|1	1|0	1|0	0|1	0|1	0|1	1|0	1|0	1|0	0|1	0|1	1|0	1|0	1|0	0|1
5	21849605	.	G	A	.	PASS	.	GT	0|1	0|1	1|0	1|0	1|0	0|1	1|0	1|0	0|1	1|0	1|0	1|0	0|1	1|0	0|1	1|0	1|0	1|0	1|0	0|1	1|0	1|0	0|1	0|1	1|0	0|1	0|1	0|1	1|0	1|0	1|0	0|1	1|0	0|1	0|1	0|1	1|0	0|1	0|1	1|0	1|0	0|1	0|1	1|0	0|1	0|1	0|1	0|1	1|0	0|1	1|0	0|1	0|1	1|0	1|0	1|0	0|1	0|1	0|1	1|0	1|0	0|1	0|1	0|1	1|0
5	21862870	.	A	T	.	PASS	.	GT	1|0	1|0	0|1	0|1	0|1	1|0	0|1	0|1	1|0	0|1	0|1	0|1	1|0	0|1	1|0	0|1	0|1	0|1	0|1	1|0	0|1	0|1	1|0	1|0	0|1	1|0	1|0	1|0	0|1	0|1	0|1	1|0	0|1	1|0	1|0	1|0	0|1	1|0	1|0	0|1	0|1	1|0	1|0	0|1	1|0	1|0	1|0	1|0	0|1	1|0	0|1	1|0	1|0	0|1	0|1	0|1	1|0	1|0	1|0	0|1	0|1	1|0	1|0	1|0	0|1
5	21897149	.	G	GA	.	PASS	.	GT	0|0	0|0	0|0	0|0	1|0	0|0	0|0	0|0	0|0	0|0	0|0	0|0	0|0	0|0	0|0	0|0	0|0	0|1	0|1	0|0	0|0	0|0	0|0	0|0	0|0	0|0	1|0	0|0	0|0	0|0	0|0	0|0	0|0	0|1	0|0	0|0	0|0	0|0	0|0	0|0	0|0	0|0	0|0	0|0	0|0	1|0	0|1	0|0	1|0	1|0	0|0	0|0	0|0	0|0	0|0	1|0	0|0	0|1	0|0	0|0	0|0	0|0	0|0	0|0	0|0
5	21952126	.	T	A	.	PASS	.	GT	0|1	0|1	1|0	1|0	1|0	0|1	1|0	1|0	0|1	1|0	1|0	1|0	0|1	1|0	0|1	1|0	1|0	1|0	1|0	0|1	1|0	1|0	0|1	1|1	1|0	0|1	0|1	0|1	1|0	1|0	1|0	0|1	1|0	1|0	0|1	0|1	1|0	0|1	0|1	1|0	1|0	0|1	0|1	1|0	0|1	0|1	1|0	1|1	0|1	0|1	1|0	0|1	0|1	1|0	1|0	0|1	0|1	1|0	0|1	1|0	1|0	0|1	0|1	0|1	1|0
5	21954083	.	C	G	.	PASS	.	GT	0|1	0|1	1|0	1|0	1|0	0|1	1|0	1|0	0|1	1|0	1|0	1|0	0|1	1|0	0|1	1|0	1|0	1|0	1|0	0|1	1|0	1|0	0|1	0|1	1|0	0|1	0|1	0|1	1|0	1|0	1|0	0|1	1|0	1|0	0|1	0|1	1|0	0|1	0|1	1|0	1|0	0|1	0|1	1|0	0|1	0|1	1|0	0|1	0|1	0|1	1|0	0|1	0|1	1|0	1|0	0|1	0|1	1|0	0|1	1|0	1|0	0|1	0|1	0|1	1|0
5	22176474	.	A	G	.	PASS	.	GT	1|1	1|1	1|0	1|0	1|0	1|1	1|1	1|1	1|1	1|0	1|0	1|0	1|1	1|0	1|1	1|1	1|0	1|1	1|0	1|1	1|0	1|0	1|0	0|1	1|1	1|1	1|1	0|1	1|1	1|0	1|1	0|1	1|0	1|0	0|1	1|1	1|0	1|1	0|1	1|1	1|1	0|1	0|1	1|1	1|1	1|1	1|0	1|1	0|1	0|1	1|0	1|1	0|1	1|1	1|0	1|1	1|1	1|0	1|1	1|0	1|1	1|1	1|1	0|1	1|1
5	22199768	.	C	G	.	PASS	.	GT	0|1	0|1	0|1	0|1	0|1	0|1	1|0	1|0	0|1	0|1	0|1	0|1	0|1	0|1	0|1	1|0	0|1	1|0	0|1	0|1	0|1	0|1	0|1	1|0	1|0	0|1	0|1	1|0	1|0	0|1	1|0	1|0	0|1	0|1	1|0	0|1	0|1	0|1	1|0	1|0	1|0	1|0	1|0	1|0	0|1	0|1	0|1	0|1	1|0	1|0	0|1	0|1	1|0	1|0	0|1	0|1	0|1	0|1	0|1	0|1	1|0	0|1	0|1	1|0	1|0
5	22232361	.	C	A	.	PASS	.	GT	1|0	1|0	1|0	1|0	1|0	1|0	0|1	0|1	1|0	1|0	1|0	1|0	1|0	1|0	1|0	0|1	1|0	0|1	1|0	1|0	1|0	1|0	1|0	0|1	0|1	1|0	1|0	0|1	0|1	1|0	0|1	0|1	1|0	1|0	0|1	1|0	1|0	1|0	0|1	0|1	0|1	0|1	0|1	0|1	1|0	1|0	1|0	1|0	0|1	0|1	1|0	1|0	0|1	0|1	1|0	1|0	1|0	1|0	1|0	1|0	0|1	1|0	1|0	0|1	0|1
5	22232401	.	A	G	.	PASS	.	GT	0|1	0|1	0|1	0|1	0|1	0|1	1|0	1|0	0|1	0|1	0|1	0|1	0|1	0|1	0|1	1|0	0|1	1|0	0|1	0|1	0|1	0|1	0|1	1|0	1|0	0|1	0|1	1|0	1|0	0|1	1|0	1|0	0|1	0|1	1|0	0|1	0|1	0|1	1|0	1|0	1|0	1|0	1|0	1|0	0|1	0|1	0|1	0|1	1|0	1|0	0|1	0|1	1|0	1|0	0|1	0|1	0|1	0|1	0|1	0|1	1|0	0|1	0|1	1|0	1|0
5	22232464	.	C	A	.	PASS	.	GT	1|0	1|0	1|0	1|0	1|0	1|0	0|1	0|1	1|0	1|0	1|0	1|0	1|0	1|0	1|0	0|1	1|0	0|1	1|0	1|0	1|0	0|0	1|0	0|1	0|1	1|0	1|0	0|1	0|1	1|0	0|1	0|1	1|0	1|0	0|1	1|0	1|0	1|0	0|1	0|1	0|1	0|1	0|1	0|1	1|0	1|0	1|0	1|0	0|1	0|1	1|0	1|0	0|1	0|1	1|0	1|0	1|0	1|0	1|0	1|0	0|1	1|0	1|0	0|1	0|1
5	22232851	.	A	ATT	.	PASS	.	GT	1|0	1|0	1|0	1|0	1|0	1|0	0|1	0|1	1|0	1|0	1|0	1|0	1|0	1|0	1|0	0|1	1|0	0|1	1|0	1|0	1|0	1|0	1|0	0|1	0|1	1|0	1|0	0|1	0|1	1|0	0|1	0|1	1|0	1|0	0|1	1|0	1|0	1|0	0|1	0|1	0|1	0|1	0|1	0|1	1|0	1|0	1|0	1|0	0|1	0|1	1|0	1|0	0|1	0|1	1|0	1|0	1|0	1|0	1|0	1|0	0|1	1|0	1|0	0|1	0|1
5	22234369	.	C	G	.	PASS	.	GT	0|0	0|0	0|0	0|0	0|0	0|0	0|0	0|0	0|1	0|0	0|1	0|0	0|0	0|0	0|0	0|0	0|0	0|0	0|0	0|0	0|0	0|1	0|0	1|0	0|0	0|0	0|0	0|0	0|0	0|0	0|0	0|0	0|0	0|0	1|0	0|0	0|0	0|0	0|0	0|0	0|0	0|0	0|0	0|0	0|0	0|0	0|0	0|0	0|0	0|0	0|1	0|0	0|0	0|0	0|0	0|0	0|0	0|0	0|0	0|1	0|0	0|0	0|0	0|0	0|0
5	22245557	.	T	TCTC	.	PASS	.	GT	1|1	1|1	1|1	1|1	1|1	1|1	1|1	1|0	1|1	1|1	1|1	0|1	1|1	1|1	1|1	1|1	1|1	1|1	1|1	0|1	1|1	0|1	0|1	1|1	1|1	1|1	1|1	1|1	1|0	1|1	1|1	1|1	1|1	1|1	1|1	1|1	1|1	0|1	1|1	1|1	1|1	1|1	1|1	1|1	1|1	1|1	1|1	1|1	1|1	1|1	1|1	1|1	1|1	1|0	0|1	0|1	1|1	1|1	0|1	1|1	1|1	1|1	1|1	1|1	1|1
5	22247230	.	G	C	.	PASS	.	GT	1|0	1|1	1|1	1|1	1|1	1|1	1|1	1|1	1|0	1|1	1|0	1|1	1|1	1|1	1|1	1|1	1|1	1|1	1|0	1|1	1|0	1|1	1|1	1|1	0|1	1|1	1|1	1|1	1|1	1|1	1|1	1|1	1|1	1|1	1|1	1|1	1|1	1|1	1|1	1|1	1|1	1|1	1|1	1|1	1|1	1|0	1|1	1|1	1|1	1|1	1|0	1|1	0|1	1|1	1|1	1|1	1|1	1|1	1|1	1|0	1|1	1|1	1|1	1|1	1|1
5	22247242	.	G	T	.	PASS	.	GT	1|0	1|0	1|0	1|1	1|1	1|1	1|1	1|1	1|0	1|0	1|0	1|1	1|1	1|1	1|0	1|1	1|1	1|1	1|0	1|0	1|0	1|0	0|1	1|1	0|1	1|0	1|1	0|1	1|0	1|0	1|1	1|1	1|1	1|0	0|1	1|0	1|1	1|0	1|1	1|1	1|1	0|1	0|1	0|1	1|1	1|0	1|0	1|1	0|1	1|1	1|0	1|1	0|1	1|1	1|1	1|1	1|1	1|0	1|0	1|0	1|1	1|1	1|0	1|1	1|1
5	22247473	.	T	G	.	PASS	.	GT	1|1	1|1	1|0	1|0	1|0	1|0	0|1	1|1	1|0	1|0	1|0	1|0	1|1	1|0	1|0	0|1	1|1	1|1	1|1	1|0	1|1	1|0	1|1	0|1	1|1	1|0	1|0	0|1	1|1	1|1	0|1	0|1	1|1	1|1	0|1	1|1	1|0	1|1	0|1	0|1	1|1	0|1	0|1	0|1	1|0	1|1	1|1	1|0	1|1	1|1	1|0	1|0	1|1	1|1	1|0	1|1	1|0	1|0	1|1	1|0	0|1	1|1	1|1	0|1	0|1
5	22247497	.	T	C	.	PASS	.	GT	1|1	1|1	1|1	1|0	1|1	1|0	0|1	1|1	1|1	1|0	1|1	1|0	1|1	1|1	1|0	1|1	1|1	1|1	1|1	1|0	1|1	1|0	1|1	1|1	1|1	1|1	1|0	0|1	1|1	1|1	0|1	0|1	1|1	1|1	0|1	1|1	1|1	1|1	0|1	0|1	1|1	1|1	0|1	1|1	1|0	1|1	1|1	1|0	1|1	1|1	1|1	1|1	1|1	1|1	1|1	1|1	1|0	1|1	1|1	1|1	1|1	1|1	1|1	0|1	1|1
5	22285941	.	G	T	.	PASS	.	GT	0|1	0|1	0|1	0|1	0|1	0|1	1|0	1|0	0|1	0|1	0|1	0|1	0|1	0|1	0|1	1|0	0|1	1|0	0|0	0|1	0|1	0|1	1|0	1|0	1|0	0|1	0|1	1|0	0|1	0|1	1|0	1|0	0|1	0|1	1|0	0|1	0|1	0|1	1|0	1|0	1|0	1|0	1|0	1|0	0|1	0|1	0|1	0|0	1|0	1|0	0|1	0|1	1|0	1|0	0|1	1|0	0|1	0|1	0|1	0|1	1|0	0|1	0|1	1|0	1|0
5	22304423	.	A	T	.	PASS	.	GT	0|1	0|1	0|1	0|1	0|1	0|1	1|0	1|0	0|1	0|1	0|1	0|1	0|1	0|1	0|1	1|0	0|1	1|0	0|1	0|1	0|1	0|1	1|0	1|0	1|0	0|1	0|1	1|0	0|1	0|1	1|0	1|0	0|1	0|1	1|0	0|1	0|1	0|1	1|0	1|0	1|0	1|0	1|0	1|0	0|1	0|1	0|1	0|1	1|0	1|0	0|1	0|1	1|0	1|0	0|1	1|0	0|1	0|1	0|1	0|1	1|0	0|1	0|1	1|0	1|0
5	22308222	.	G	A	.	PASS	.	GT	0|1	0|1	0|1	0|1	0|1	0|1	1|0	1|0	0|1	0|1	0|1	0|1	0|1	0|1	0|1	1|0	0|1	1|0	0|1	0|1	0|1	0|1	1|0	1|0	1|0	0|1	0|1	1|0	0|1	0|1	1|0	1|0	0|1	0|1	1|0	0|1	0|1	0|1	1|0	1|0	1|0	1|0	1|0	1|0	0|1	0|1	0|1	0|1	1|0	1|0	0|1	0|1	1|0	1|1	0|1	1|0	0|1	0|1	0|1	0|1	1|0	0|1	0|1	1|0	1|0
5	22695473	.	A	T	.	PASS	.	GT	1|0	1|0	1|0	1|0	1|0	1|0	0|1	0|1	1|0	1|0	1|0	0|1	1|0	1|0	1|0	0|1	1|0	0|1	1|0	1|0	1|0	1|0	0|1	0|1	0|1	1|0	1|0	0|1	1|0	1|0	0|1	0|1	1|0	1|0	0|1	1|0	1|0	1|0	0|1	0|1	0|1	0|1	0|1	0|1	1|0	1|0	1|0	1|0	0|1	0|1	1|0	1|0	0|1	0|1	1|0	0|1	1|0	1|0	1|0	1|0	0|1	1|0	1|0	0|1	0|1
5	22755940	.	A	G	.	PASS	.	GT	1|0	1|0	1|0	1|0	1|0	1|0	0|1	0|1	1|0	1|0	1|0	0|1	1|0	1|0	1|0	0|1	1|0	0|1	1|0	1|0	1|0	1|0	0|1	0|1	0|1	1|0	1|0	0|1	1|0	1|0	0|1	0|1	1|0	1|0	0|1	1|0	1|0	1|0	0|1	0|1	0|1	0|1	0|1	0|1	1|0	1|0	1|0	1|0	0|1	0|1	1|0	1|0	0|1	0|1	1|0	0|1	1|0	1|0	1|0	1|0	0|1	1|0	1|0	0|1	0|1
5	22954467	.	A	C	.	PASS	.	GT	0|1	0|1	0|1	0|1	0|1	0|1	1|0	1|0	0|1	0|1	0|1	1|0	0|1	0|1	0|1	1|0	0|1	1|0	0|1	0|1	0|1	0|1	1|0	1|0	1|0	0|1	0|1	1|0	0|1	0|1	1|0	1|0	0|1	0|1	1|0	0|1	0|1	0|1	1|0	1|0	1|0	1|0	1|0	1|0	0|1	0|1	0|1	0|1	1|0	1|0	0|1	0|1	1|0	1|0	0|1	1|0	0|1	0|1	0|1	0|1	1|0	0|1	0|1	1|0	1|0
5	22971986	.	A	AAC	.	PASS	.	GT	0|1	0|1	0|1	0|1	0|1	0|1	1|0	1|0	0|1	0|1	0|1	1|0	0|1	0|1	0|1	1|0	0|1	1|0	0|1	0|1	0|1	0|1	1|0	1|0	1|0	0|1	0|1	1|0	0|1	0|1	1|0	1|0	0|1	0|1	1|0	0|1	0|1	0|1	1|0	1|0	1|0	1|0	1|0	1|0	0|1	0|1	0|1	0|1	1|0	1|0	0|1	0|1	1|0	1|0	0|1	1|0	0|1	0|1	0|1	0|1	1|0	0|1	0|1	1|0	1|0
5	23079238	.	C	A	.	PASS	.	GT	1|0	1|0	1|0	1|0	1|0	1|0	0|1	0|1	1|0	1|0	1|0	0|1	1|0	1|0	1|0	0|1	1|0	0|1	1|0	1|0	1|0	1|0	0|1	0|1	0|1	1|0	1|0	0|1	1|0	1|0	0|1	0|1	1|0	1|0	0|1	1|0	1|0	1|0	0|1	0|1	0|1	0|1	0|1	0|1	1|0	1|0	1|0	1|0	0|1	0|1	1|0	1|0	0|1	0|1	1|0	0|0	1|0	1|0	1|0	1|0	0|1	1|0	1|0	0|1	0|1
5	23098074	.	T	C	.	PASS	.	GT	0|1	0|1	0|1	0|1	0|1	0|1	1|0	1|0	0|1	0|1	0|1	1|0	0|1	0|1	0|1	1|0	0|1	1|0	0|1	0|1	0|1	0|1	1|0	1|0	1|0	0|1	0|1	1|0	0|1	0|1	1|0	1|0	0|1	0|1	1|0	0|1	0|1	0|1	1|0	1|0	1|0	1|0	1|0	1|0	0|1	0|1	0|1	0|1	1|0	1|0	0|1	0|1	1|0	1|0	0|1	1|0	0|1	0|1	0|1	0|1	1|0	0|1	0|1	1|0	1|0
5	23155658	.	G	A	.	PASS	.	GT	0|0	0|0	0|0	0|0	0|0	1|0	0|0	0|1	0|0	0|0	0|0	0|0	0|0	0|0	0|0	0|0	1|0	0|0	0|0	0|0	0|0	0|0	0|0	0|0	0|0	0|0	0|0	0|0	1|0	1|0	0|1	0|1	0|0	0|0	0|0	1|0	0|0	0|0	0|0	0|0	0|0	0|0	0|0	0|1	0|0	0|0	0|0	0|0	0|1	0|1	0|0	1|0	0|0	0|0	0|0	0|0	0|0	0|0	0|0	0|0	0|0	0|0	0|0	0|0	0|0
5	23162485	.	T	A	.	PASS	.	GT	0|0	0|0	0|0	0|0	0|0	0|1	0|0	1|0	0|0	0|0	0|0	0|0	0|1	0|0	0|0	0|0	0|0	0|0	0|0	0|1	0|0	0|0	0|0	0|0	0|0	0|1	0|0	0|0	0|1	0|0	0|0	0|0	0|1	0|0	0|0	0|0	0|0	0|1	0|0	1|0	0|0	0|0	0|0	0|0	0|0	0|1	0|0	0|0	0|0	0|0	0|0	0|0	0|0	0|0	0|0	0|0	0|1	0|0	0|0	0|0	0|0	0|1	0|0	0|0	0|0
5	23266388	.	A	G	.	PASS	.	GT	0|1	0|1	0|1	0|1	0|1	0|1	1|0	1|0	0|1	0|1	0|1	1|0	0|1	0|1	0|1	1|0	0|1	1|0	0|1	0|1	0|1	0|1	1|0	1|0	1|0	0|1	0|1	1|0	0|1	0|1	1|0	1|0	0|1	0|1	1|0	0|1	0|1	0|1	1|0	1|0	1|0	1|0	1|0	1|0	0|1	0|1	0|1	0|1	1|0	1|0	0|1	0|1	1|0	1|0	0|1	1|0	0|1	0|1	0|1	0|1	1|0	0|1	0|1	1|0	1|0
5	23283892	.	G	C	.	PASS	.	GT	0|0	1|0	0|0	0|0	0|0	0|0	0|1	0|1	0|0	0|0	0|0	0|0	1|0	0|0	0|0	0|0	0|0	0|0	0|0	1|0	0|0	0|0	0|1	0|0	0|0	1|0	0|0	0|0	0|0	0|0	0|1	0|0	0|0	0|0	0|0	1|0	0|0	1|0	0|0	0|0	0|0	0|0	0|0	0|0	0|0	0|0	0|0	0|0	0|0	0|0	0|0	0|0	0|0	0|0	0|0	0|1	0|0	0|0	0|0	0|0	0|1	1|0	1|0	0|0	0|0
5	23457638	.	C	CT	.	PASS	.	GT	0|0	0|0	0|1	0|0	0|0	0|0	1|0	1|0	0|0	0|1	0|0	0|0	0|1	0|1	0|1	1|0	0|0	0|0	0|1	0|0	0|0	0|0	0|0	0|0	0|0	0|1	0|0	1|0	0|0	0|0	0|0	0|0	0|0	0|0	0|0	0|0	0|0	0|0	0|0	0|0	0|0	0|0	0|0	1|0	0|0	0|0	0|0	0|0	0|1	1|0	1|0	0|1	1|0	0|0	0|0	0|0	0|0	0|1	0|0	0|0	1|0	0|0	0|0	0|0	0|1
5	23462197	.	C	T	.	PASS	.	GT	1|0	1|0	1|0	1|0	1|0	1|0	0|1	0|1	1|0	1|0	1|0	0|1	1|0	1|0	1|0	0|1	1|0	0|1	1|0	1|0	1|0	1|0	0|1	0|1	0|1	1|0	1|0	0|1	1|0	1|0	0|1	0|1	1|0	1|0	0|1	1|0	1|0	1|0	0|1	0|1	0|1	0|1	0|1	0|1	1|0	1|0	1|0	1|0	1|0	0|1	0|1	1|0	0|1	0|1	1|0	0|1	1|0	1|0	1|0	1|0	0|1	1|0	1|0	0|1	1|0
5	23467415	.	C	G	.	PASS	.	GT	0|1	0|1	0|1	0|1	0|1	0|1	1|0	1|0	0|1	0|1	0|1	1|0	0|1	0|1	0|1	1|0	0|1	1|0	0|1	0|1	0|1	0|1	1|0	1|0	1|0	0|1	0|1	1|0	0|1	0|1	1|0	1|0	0|1	0|1	1|0	0|1	0|1	0|1	1|0	1|0	1|0	1|0	1|0	1|0	0|1	0|1	0|1	0|1	0|1	1|0	1|0	0|1	1|0	1|0	0|1	1|0	0|1	0|1	0|1	0|1	1|0	0|1	0|1	1|0	0|1
5	23492848	.	G	A	.	PASS	.	GT	0|1	0|1	0|1	0|1	0|1	0|1	1|0	1|0	0|1	0|1	0|1	1|0	0|1	0|1	0|1	1|0	0|1	1|0	0|1	0|1	0|1	0|1	1|0	1|0	1|0	0|1	0|1	0|0	0|1	0|1	1|0	1|0	0|1	0|1	0|0	0|1	0|1	0|1	1|0	1|0	1|0	1|0	1|0	0|0	0|0	0|1	0|1	0|1	0|1	1|0	1|0	0|1	1|0	1|0	0|1	1|0	0|1	0|0	0|1	0|1	1|0	0|1	0|1	0|0	0|1
5	23532074	.	T	A	.	PASS	.	GT	0|1	0|1	0|1	0|1	0|1	0|1	1|0	1|0	0|1	0|1	0|1	1|0	0|1	0|1	0|1	1|0	0|1	1|0	0|1	0|1	0|1	0|1	1|0	1|0	1|0	0|1	0|1	1|0	0|1	0|1	1|0	1|0	0|1	0|1	1|0	0|1	0|1	0|1	1|0	1|0	1|0	1|0	1|0	1|0	0|1	0|1	0|1	0|1	0|1	1|0	1|0	0|1	1|0	1|0	0|1	1|0	0|1	0|1	0|1	0|1	1|0	0|1	0|1	1|0	0|1
5	23549232	.	G	T	.	PASS	.	GT	0|1	0|1	0|1	0|1	0|1	0|1	1|0	1|0	0|1	0|1	0|1	1|0	0|1	0|1	0|1	1|0	0|1	1|0	0|1	0|1	0|1	0|1	1|0	1|0	1|0	0|1	0|1	1|0	0|1	0|1	1|0	1|0	0|1	0|1	1|0	0|1	0|1	0|1	1|0	1|0	1|0	1|0	1|0	1|0	0|1	0|1	0|1	0|1	0|1	1|0	1|0	0|1	1|0	1|0	0|1	1|0	0|1	0|1	0|1	0|1	1|0	0|1	0|1	1|0	0|1
5	23563200	.	G	A	.	PASS	.	GT	1|0	0|0	1|0	1|0	1|0	1|0	0|0	0|0	1|0	1|0	1|0	0|1	0|0	1|0	1|0	0|1	1|0	0|1	1|0	1|0	1|0	1|0	0|1	0|1	0|1	1|0	1|0	0|1	1|0	1|0	0|1	0|1	1|0	1|0	0|1	1|0	1|0	1|0	0|1	0|1	0|1	0|1	0|1	0|1	1|0	1|0	1|0	1|0	1|0	0|1	0|1	1|0	0|1	0|1	1|0	0|1	1|0	1|0	1|0	1|0	0|1	1|0	1|0	0|1	0|0
5	23569868	.	T	G	.	PASS	.	GT	0|1	0|1	0|1	0|1	0|1	0|1	1|0	1|0	0|1	0|1	0|1	1|0	0|1	0|1	0|1	1|0	0|1	1|0	0|1	0|1	0|1	0|1	1|0	1|0	1|0	0|1	0|1	1|0	0|1	0|1	0|0	1|0	0|1	0|1	1|0	0|1	0|1	0|1	1|0	1|0	1|0	1|0	0|0	1|0	0|1	0|1	0|1	0|1	0|1	1|0	1|0	0|1	1|0	1|0	0|1	1|0	0|1	0|1	0|1	0|1	1|0	0|1	0|1	1|0	0|1
5	23575187	.	G	GA	.	PASS	.	GT	0|0	0|0	0|0	0|0	0|1	0|0	1|0	0|0	0|1	0|0	0|0	0|0	0|0	0|1	0|0	0|0	0|1	0|0	0|0	0|0	0|1	0|0	0|0	0|0	1|0	0|0	0|0	0|0	0|0	0|0	0|0	0|0	0|0	0|1	0|0	0|0	0|0	0|0	0|0	0|0	0|0	0|0	0|0	0|0	0|0	0|0	0|1	0|0	0|0	0|0	0|0	0|0	0|0	0|0	0|0	0|0	0|0	0|0	0|0	0|0	0|0	0|1	0|1	1|0	0|0
5	23651505	.	A	T	.	PASS	.	GT	0|1	0|1	0|1	0|1	0|1	0|1	1|0	1|0	0|1	0|1	0|1	1|0	0|1	0|1	0|1	1|0	0|1	1|0	0|1	0|1	0|1	0|1	1|0	1|0	1|0	0|1	0|1	1|0	0|1	0|1	1|0	1|0	0|1	0|1	1|0	0|1	0|1	0|1	1|0	1|0	1|0	1|0	1|0	1|0	0|1	0|1	0|1	0|1	0|1	1|0	1|0	0|1	1|0	1|0	0|1	1|0	0|1	0|1	0|1	0|1	1|0	0|1	0|1	1|0	0|1
5	23713413	.	C	G	.	PASS	.	GT	0|1	0|1	0|1	0|1	0|1	0|1	1|0	1|0	0|1	0|1	0|1	1|0	0|1	0|1	0|1	1|0	0|1	1|0	0|1	0|1	0|1	0|1	1|0	1|0	1|0	0|1	0|1	1|0	0|1	0|1	1|0	1|0	0|1	0|1	1|0	0|1	0|1	0|1	1|0	1|0	1|0	1|0	1|0	1|0	0|1	0|1	0|1	0|1	0|1	1|0	1|0	0|1	1|0	1|0	0|1	1|0	0|1	0|1	0|1	0|1	1|0	0|1	0|1	1|0	0|1
5	23810937	.	C	A	.	PASS	.	GT	0|1	0|1	0|1	0|1	0|1	0|1	1|0	1|0	0|1	0|1	0|1	1|0	0|1	0|1	0|1	1|0	0|1	1|0	1|1	0|1	0|1	0|1	1|0	1|0	1|0	0|1	0|1	1|0	0|1	0|1	1|0	1|0	0|1	0|1	1|0	0|1	0|1	0|1	1|0	1|0	1|0	1|0	1|0	1|0	0|1	0|1	0|1	0|1	0|1	1|0	1|1	0|1	1|0	1|0	0|1	1|0	0|1	1|1	0|1	0|1	1|0	0|1	0|1	1|0	0|1
5	23815273	.	A	G	.	PASS	.	GT	1|0	1|0	1|0	1|0	1|0	1|0	0|1	0|1	1|0	1|0	1|0	0|1	1|0	1|0	1|0	0|1	1|0	0|1	1|0	1|0	1|0	1|0	0|1	0|1	0|1	1|0	1|0	0|1	1|0	1|0	0|1	0|1	1|0	1|0	0|1	1|0	1|0	1|0	0|1	0|1	0|1	0|1	0|1	0|1	1|0	1|0	1|0	1|0	1|0	0|1	0|1	1|0	0|1	0|1	1|0	0|1	1|0	1|0	1|0	1|0	0|1	1|0	1|0	0|1	1|0
5	23816164	.	T	G	.	PASS	.	GT	0|1	0|1	0|1	0|1	0|1	0|1	1|0	1|0	0|1	0|1	0|1	1|0	0|1	0|1	0|1	1|0	0|1	1|0	0|1	0|1	0|1	0|1	1|0	1|0	1|0	0|1	0|1	1|0	0|1	0|1	1|0	1|0	0|1	0|1	1|0	0|1	0|1	0|1	1|0	1|0	1|0	1|0	1|0	1|0	0|1	0|1	0|1	0|1	0|1	1|0	1|0	0|1	1|0	1|0	0|1	1|0	0|1	0|1	0|1	0|1	1|0	0|1	0|1	1|0	0|1
5	23841747	.	G	T	.	PASS	.	GT	1|0	1|0	1|0	1|0	1|0	1|0	0|1	0|1	1|0	1|0	1|0	0|1	1|0	1|0	1|0	0|1	1|0	0|1	1|0	1|0	1|0	1|0	0|1	0|1	0|1	1|0	1|0	0|1	1|0	1|0	0|1	0|1	1|0	1|0	0|1	1|0	1|0	1|0	0|1	0|1	0|1	0|1	0|1	0|1	1|0	1|0	1|0	1|0	1|0	0|1	0|1	1|0	0|1	0|1	1|0	0|1	1|0	1|0	1|0	1|0	0|1	1|0	1|0	0|1	1|0
5	23848129	.	C	G	.	PASS	.	GT	1|0	1|0	1|0	1|0	1|0	1|0	0|1	0|1	1|0	1|0	1|0	0|1	1|0	1|0	1|0	0|1	1|0	0|1	1|0	1|0	1|0	1|0	0|1	0|1	0|1	1|0	1|0	0|1	1|0	1|0	0|1	0|1	1|0	1|0	0|1	1|0	1|0	1|0	0|1	0|1	0|1	0|1	0|1	0|1	1|0	1|0	1|0	1|0	1|0	0|1	0|1	1|0	0|1	0|1	1|0	0|1	1|0	1|0	1|0	1|0	0|1	1|0	1|0	0|1	1|0
5	23880438	.	C	CT	.	PASS	.	GT	0|1	0|1	0|0	0|1	0|1	0|1	0|0	1|0	0|0	0|0	0|0	1|0	0|1	0|1	0|1	0|0	0|1	1|0	0|1	0|1	0|0	0|1	1|0	0|0	1|0	0|1	0|1	0|0	0|1	0|1	1|0	0|0	0|1	0|0	0|0	0|1	0|1	0|1	1|0	1|0	1|0	1|0	1|0	1|0	0|0	0|1	0|0	0|1	0|1	0|0	1|0	0|0	1|0	1|0	0|1	1|0	0|1	0|1	0|1	0|0	1|0	0|1	0|1	0|0	0|1
5	23987081	.	T	G	.	PASS	.	GT	0|1	0|0	0|0	0|0	0|0	0|1	0|0	0|0	0|0	0|0	0|0	0|0	0|0	0|0	0|0	0|0	0|0	1|0	0|0	0|0	0|0	0|0	0|0	0|0	1|0	0|0	0|0	0|0	0|0	0|0	0|0	0|0	0|0	0|0	0|0	0|0	0|0	0|1	0|0	1|0	0|0	0|0	0|0	0|0	0|0	0|1	0|0	0|0	0|0	0|0	0|0	0|0	0|0	0|0	0|0	0|0	0|1	0|0	0|0	0|0	0|0	0|1	0|1	0|0	0|0
5	24011629	.	T	A	.	PASS	.	GT	0|1	0|1	0|1	0|1	0|1	0|1	1|0	1|0	0|1	0|1	0|1	1|0	0|1	0|1	0|1	1|0	0|1	1|0	0|1	0|1	0|1	0|1	1|0	1|0	1|0	0|1	0|1	1|0	0|1	0|1	1|0	1|0	0|1	0|1	1|0	0|1	0|1	0|1	1|0	1|0	1|0	1|0	1|0	1|0	0|1	0|1	0|1	0|1	0|1	1|0	1|0	0|1	1|0	1|0	0|1	1|0	0|1	0|1	0|1	0|1	1|0	0|1	0|1	1|0	0|1
5	24065382	.	T	G	.	PASS	.	GT	0|1	0|1	0|0	0|0	0|0	0|1	0|0	1|0	0|0	0|0	0|0	1|0	0|1	0|0	0|0	0|0	0|0	1|0	0|1	0|1	0|0	0|1	1|0	0|0	1|0	0|1	0|1	0|0	0|1	0|1	1|0	0|0	0|1	0|0	0|0	0|1	0|0	0|1	0|0	1|0	1|0	1|0	1|0	0|0	0|0	0|1	0|0	0|1	0|0	0|0	0|0	0|0	1|0	1|0	0|1	1|0	0|1	0|0	0|1	0|0	1|0	0|1	0|1	0|0	0|0
5	24065975	.	A	T	.	PASS	.	GT	1|0	1|0	1|0	1|0	1|0	1|0	0|1	0|1	1|0	1|0	1|0	0|1	1|0	1|0	1|0	0|1	1|0	0|1	1|0	1|0	1|0	1|0	0|1	0|1	0|1	1|0	1|0	0|1	1|0	1|0	0|1	0|1	1|0	1|0	0|1	1|0	1|0	1|0	0|1	0|1	0|1	0|1	0|1	0|1	1|0	1|0	1|0	1|0	1|0	0|1	0|1	1|0	0|1	0|1	1|0	0|1	1|0	1|0	1|0	1|0	0|1	1|0	1|0	0|1	1|0
5	24112992	.	A	G	.	PASS	.	GT	0|1	0|1	0|1	0|1	0|1	0|1	1|0	1|0	0|1	0|1	0|1	1|0	0|1	0|1	0|1	1|0	0|1	1|0	0|1	0|1	0|1	0|1	1|0	1|0	1|0	0|1	0|1	1|0	0|1	0|1	1|0	1|0	0|1	0|1	1|0	0|1	0|1	0|1	1|0	1|0	1|0	1|0	1|0	1|0	0|1	0|1	0|1	0|1	0|1	1|0	1|0	0|1	1|0	1|0	0|1	1|0	0|1	0|1	0|1	0|1	1|0	0|1	0|1	1|0	0|1
5	24124052	.	T	C	.	PASS	.	GT	1|0	1|0	1|0	1|0	1|0	1|0	0|1	0|1	1|0	1|0	1|0	0|1	1|0	1|0	1|0	0|1	1|0	0|1	1|0	1|0	1|0	1|0	0|1	0|1	0|1	1|0	1|0	0|1	1|0	1|0	0|1	0|1	1|0	1|0	0|1	1|0	1|0	1|0	0|1	0|1	0|1	0|1	0|1	0|1	1|0	1|0	1|0	1|0	1|0	0|1	0|1	1|0	0|1	0|1	1|0	0|1	1|1	1|0	1|0	1|0	0|1	1|0	1|0	0|1	1|0
5	24179096	.	A	C	.	PASS	.	GT	1|0	1|0	1|0	1|0	1|0	1|0	0|1	0|1	1|0	1|0	1|0	0|1	1|0	1|0	1|0	0|1	1|0	0|1	1|0	1|0	1|0	1|0	0|1	0|1	0|1	1|0	1|0	0|1	1|0	1|0	0|1	0|1	1|0	1|0	0|1	1|0	1|0	1|0	0|1	0|1	0|1	0|1	0|1	0|1	1|0	1|0	1|0	1|0	1|0	0|1	0|1	1|0	0|1	0|1	1|0	0|1	1|0	1|0	1|0	1|0	0|1	1|0	1|0	0|1	1|0
5	24317644	.	A	G	.	PASS	.	GT	1|0	1|0	1|0	1|0	1|0	1|0	0|1	0|1	1|0	1|0	1|0	0|1	1|0	1|0	1|0	0|1	1|0	0|1	1|0	1|0	1|0	1|0	0|1	0|1	0|1	1|0	1|0	0|1	1|0	1|0	0|1	0|1	1|0	1|0	0|1	1|0	1|0	1|0	0|1	0|1	0|1	0|1	0|1	0|1	1|0	1|0	1|0	1|0	1|0	0|1	0|1	1|0	0|1	0|1	1|0	0|1	1|0	1|0	1|0	1|0	0|1	1|0	1|0	0|1	1|0
5	24376643	.	G	A	.	PASS	.	GT	1|0	1|0	1|0	1|0	1|0	1|0	0|1	0|1	1|0	1|0	1|0	0|1	1|0	1|0	1|0	0|1	1|0	0|1	1|0	1|0	1|0	1|0	0|1	0|1	0|1	1|0	1|0	0|1	1|0	1|0	0|1	0|1	1|0	1|0	0|1	1|0	1|0	1|0	0|1	0|1	0|1	0|1	0|1	0|1	1|0	1|0	1|0	1|0	1|0	0|1	0|1	1|0	0|1	0|1	1|0	0|1	1|0	1|0	1|0	1|0	0|1	1|0	1|0	0|1	1|0
5	24376673	.	T	G	.	PASS	.	GT	0|1	0|1	0|1	0|1	0|1	0|1	1|0	1|0	0|1	0|1	0|1	1|0	0|1	0|1	0|1	1|0	0|1	1|0	0|1	0|1	0|1	0|1	1|0	1|0	1|0	0|1	0|1	1|0	0|1	0|1	1|0	1|0	0|1	0|1	1|0	0|1	0|1	0|1	1|0	1|0	1|0	1|0	1|0	1|0	0|1	0|1	0|1	0|1	0|1	1|0	1|0	0|1	1|0	1|0	0|1	1|0	0|1	0|1	0|1	0|1	1|0	0|1	0|1	1|0	0|1
5	24624648	.	A	G	.	PASS	.	GT	1|0	1|0	1|0	1|0	1|0	1|0	0|1	0|1	1|0	1|0	1|0	0|1	1|1	1|0	1|0	0|1	1|0	0|1	1|0	1|0	1|0	1|0	0|1	0|1	0|1	1|0	1|0	0|1	1|0	1|0	0|1	0|1	1|0	1|0	0|1	1|0	1|0	1|0	1|1	0|1	0|1	0|1	0|1	0|1	1|0	1|0	1|0	1|0	1|0	0|1	0|1	1|0	0|1	1|1	1|0	0|1	1|0	1|0	1|0	1|0	0|1	1|0	1|0	0|1	1|0
5	24662175	.	T	C	.	PASS	.	GT	0|1	0|1	0|1	0|1	0|1	0|1	1|0	1|0	0|1	0|1	0|1	1|0	0|1	0|1	0|1	1|0	0|1	1|0	0|1	0|1	0|1	0|1	1|0	1|0	1|0	0|1	0|1	1|0	0|1	0|1	1|0	1|0	0|1	0|1	1|0	0|1	0|1	0|1	1|0	1|0	1|0	1|0	1|0	1|0	0|1	0|1	0|1	0|1	0|1	1|0	1|0	0|1	1|0	1|0	0|1	1|0	0|1	0|1	0|1	0|1	1|0	0|1	0|1	1|0	0|1
5	24679551	.	C	T	.	PASS	.	GT	0|1	0|1	0|1	0|1	0|1	0|1	1|0	1|0	0|1	0|1	0|1	1|0	0|1	0|1	0|1	1|0	0|1	1|0	0|1	0|1	0|1	0|1	1|0	1|0	1|0	0|1	0|1	1|0	0|1	0|1	1|0	1|0	0|1	0|1	1|0	0|1	0|1	0|1	1|0	1|0	1|0	1|0	1|0	1|0	0|1	0|1	0|1	0|1	0|1	1|0	1|0	0|1	1|0	1|0	0|1	1|0	0|1	0|1	0|1	0|1	1|0	0|1	0|1	1|0	0|1
5	24685021	.	T	A	.	PASS	.	GT	1|1	1|1	1|1	0|1	1|1	1|1	1|1	1|1	1|1	1|1	1|1	1|1	1|1	1|1	0|1	1|1	0|1	1|1	1|1	1|1	1|1	1|1	1|1	1|0	1|1	1|1	1|1	1|1	1|1	1|1	1|1	1|1	1|1	0|1	1|1	1|1	1|1	1|1	1|1	1|1	1|1	1|1	1|0	1|1	1|1	1|1	1|1	1|1	1|1	1|0	1|1	1|1	1|1	1|1	0|1	1|1	1|1	0|1	1|1	0|1	1|1	1|1	1|1	1|1	1|1
5	24817146	.	T	A	.	PASS	.	GT	0|1	0|1	0|1	0|1	0|1	0|1	1|0	1|0	0|1	0|1	0|1	1|0	0|1	0|1	0|1	1|0	0|1	1|0	0|1	0|1	0|1	0|1	1|0	1|0	1|0	0|1	0|1	1|0	0|1	0|1	1|0	1|0	0|1	0|1	1|0	0|1	0|1	0|1	1|0	1|0	1|0	1|0	1|0	1|0	0|1	0|1	0|1	0|1	0|1	1|0	0|0	0|1	1|0	1|0	0|1	1|0	0|1	0|1	0|0	0|1	1|0	0|1	0|1	1|0	0|1
5	24890317	.	G	A	.	PASS	.	GT	0|0	0|0	0|0	0|0	0|0	0|0	0|0	0|0	0|0	0|0	0|0	0|0	0|0	1|0	0|0	0|0	0|0	0|0	0|0	0|0	0|0	0|0	0|1	0|0	0|0	0|0	0|0	0|0	0|0	0|0	0|0	0|0	0|1	0|0	0|0	0|0	0|0	0|0	0|0	0|0	0|0	0|1	1|0	0|0	0|0	0|0	1|0	0|1	0|0	0|0	0|0	0|0	0|0	0|0	0|0	0|0	0|0	0|0	0|0	0|0	0|0	0|0	0|0	0|0	0|0
5	24985633	.	G	T	.	PASS	.	GT	0|1	0|1	0|1	1|0	0|1	0|1	1|0	1|0	0|1	0|1	0|1	1|0	0|1	0|1	0|1	1|0	1|0	1|0	0|1	0|1	0|1	0|1	0|1	1|0	1|0	0|1	0|1	1|0	0|1	0|1	1|0	1|0	0|1	1|0	1|0	0|1	0|1	0|1	1|0	1|0	1|0	1|0	1|0	1|0	0|1	0|1	0|1	0|1	0|1	1|0	1|0	0|1	1|0	1|0	0|1	1|0	0|1	0|1	0|1	0|1	1|0	0|1	0|1	1|0	0|1
5	25099908	.	T	A	.	PASS	.	GT	0|1	0|1	0|1	1|0	0|1	0|1	1|0	1|0	0|1	0|1	0|1	1|0	0|1	0|1	0|1	1|0	1|0	1|0	0|1	0|1	0|1	0|1	0|1	1|0	1|0	0|1	0|1	1|0	0|1	0|1	1|0	1|0	0|1	1|0	1|0	0|1	0|1	0|1	1|0	1|0	1|0	1|0	1|0	1|0	0|1	0|1	0|1	0|1	0|1	1|0	1|0	0|1	1|0	1|0	0|1	1|0	0|1	0|1	0|1	0|1	1|0	0|1	0|1	1|0	0|1
5	25116994	.	A	C	.	PASS	.	GT	1|0	1|0	1|0	0|1	1|0	1|0	0|1	0|1	1|0	1|0	1|0	1|0	1|0	1|0	1|0	0|1	0|1	0|1	1|0	1|0	1|0	1|0	1|0	0|1	0|1	1|0	1|0	0|1	1|0	1|0	0|1	0|1	1|0	0|1	0|0	1|0	1|0	1|0	0|1	0|1	0|1	0|1	0|1	0|1	1|0	1|0	1|0	1|0	1|0	0|1	0|1	0|0	0|1	0|1	1|0	0|1	1|0	1|0	1|0	1|0	0|1	1|0	1|0	0|1	1|0
5	25181610	.	C	A	.	PASS	.	GT	0|0	0|0	0|0	0|0	0|0	0|0	0|0	1|0	0|0	0|0	0|0	0|0	0|1	0|0	0|1	1|0	0|0	0|0	0|0	0|0	0|1	0|0	0|0	1|0	0|0	0|0	0|0	0|0	0|0	0|0	0|0	0|0	0|0	0|0	0|0	0|0	0|0	0|0	0|0	0|0	0|0	0|0	0|0	0|0	0|1	0|0	0|0	0|0	0|1	0|0	0|0	0|1	0|0	0|0	0|0	1|0	0|0	0|0	0|0	0|0	1|0	0|0	0|0	1|0	0|1
5	25181838	.	C	T	.	PASS	.	GT	0|0	0|0	0|0	0|0	0|0	0|0	0|0	1|0	0|0	0|0	0|0	0|0	0|0	0|0	0|0	1|0	0|0	0|0	0|0	0|1	0|1	0|1	0|0	1|0	0|0	0|0	0|0	0|0	0|0	0|0	0|0	0|0	0|0	0|0	0|0	0|0	0|0	0|0	0|0	0|0	0|0	0|0	0|0	0|0	0|1	0|0	0|0	0|0	0|0	0|0	0|0	0|1	0|0	0|0	0|0	0|0	0|0	0|0	0|0	0|0	0|0	0|0	0|0	1|0	0|0
5	25184551	.	A	C	.	PASS	.	GT	0|0	0|1	0|0	1|0	0|1	0|0	1|0	1|0	0|1	0|1	0|0	0|1	0|1	0|1	0|1	1|0	1|0	0|0	0|0	0|1	0|1	0|1	0|1	1|0	0|0	0|1	0|1	1|0	0|0	0|0	1|0	1|0	0|0	1|0	0|1	0|1	0|1	0|1	1|0	0|0	1|0	1|0	0|0	0|0	0|1	0|1	0|0	0|0	0|1	1|0	0|0	0|1	0|0	0|0	0|0	1|0	0|1	0|0	0|1	0|1	1|0	0|0	0|1	1|0	0|1
5	25184779	.	T	C	.	PASS	.	GT	0|0	0|1	0|1	1|0	0|1	0|1	1|0	1|0	0|1	0|1	0|1	0|1	0|1	0|1	0|0	1|0	1|0	1|0	0|1	0|1	0|1	0|1	0|1	1|0	0|0	0|1	0|1	1|0	0|1	0|1	1|0	1|0	0|0	1|0	0|1	0|1	0|1	0|1	1|0	0|0	1|0	1|0	0|0	0|0	0|1	0|1	0|1	0|0	0|1	1|0	1|0	0|1	1|0	1|0	0|0	1|0	0|0	0|0	0|1	0|1	1|0	0|0	0|1	1|0	0|1
5	25214759	.	C	T	.	PASS	.	GT	1|0	1|0	1|0	0|1	1|0	1|0	0|1	0|1	1|0	1|0	1|0	1|0	1|0	1|0	1|0	0|1	0|1	0|1	1|0	1|0	1|0	1|0	1|0	0|1	0|1	1|0	1|0	0|1	1|0	1|0	0|1	0|1	1|0	0|1	1|0	1|0	1|0	1|0	0|1	0|1	0|1	0|1	0|1	0|1	1|0	1|0	1|0	1|0	1|0	0|1	0|1	1|0	0|1	1|1	1|0	0|1	1|1	1|0	1|1	1|0	0|1	1|0	1|0	0|1	1|0
5	25258035	.	A	G	.	PASS	.	GT	1|0	1|0	1|0	0|1	1|0	1|0	0|1	0|1	1|0	1|0	1|0	1|0	1|0	1|0	1|0	0|1	0|1	0|1	1|0	1|0	1|0	1|0	1|0	0|1	0|1	1|0	1|0	0|1	1|0	1|0	0|1	0|1	1|0	0|1	1|0	1|0	1|0	1|0	0|1	0|1	0|1	0|1	0|1	0|1	1|0	1|0	1|0	1|0	1|0	0|1	0|1	1|0	0|1	0|1	1|0	0|1	1|0	1|0	1|0	1|0	0|1	1|0	1|0	0|1	1|0
5	25281900	.	T	G	.	PASS	.	GT	1|0	1|0	1|0	0|1	1|0	1|0	0|1	0|1	1|0	1|0	1|0	1|0	1|0	1|0	1|0	0|1	0|1	0|1	1|0	1|0	1|0	1|0	1|0	0|1	0|1	1|0	1|0	0|1	1|0	1|0	0|1	0|1	1|0	0|0	1|0	1|0	1|0	1|0	0|1	0|1	0|1	0|1	0|1	0|1	1|0	1|0	1|0	1|0	1|0	0|1	0|1	1|0	0|1	0|1	1|0	0|1	1|0	1|0	1|0	1|0	0|1	1|0	1|0	0|1	1|0
5	25348295	.	C	CT	.	PASS	.	GT	1|0	1|0	0|0	0|0	0|0	0|0	0|1	0|1	1|0	1|0	1|0	0|0	0|0	1|0	1|0	0|0	0|1	0|1	1|0	0|0	1|0	0|0	0|0	0|1	0|1	0|0	1|0	0|0	1|0	1|0	0|0	0|1	1|0	0|1	1|0	1|0	1|0	0|0	0|0	0|1	0|0	0|1	0|0	0|0	1|0	1|0	1|0	1|0	1|0	0|1	0|1	1|0	0|0	0|1	0|0	0|0	0|0	0|0	0|0	0|0	0|1	0|0	1|0	0|1	0|0
5	25374462	.	G	GT	.	PASS	.	GT	0|0	0|0	0|1	0|0	0|0	0|1	1|0	1|0	0|1	0|0	0|0	0|1	0|0	0|0	0|0	1|0	0|0	0|0	0|0	0|0	0|1	0|0	0|1	0|0	0|0	0|0	0|1	0|0	0|1	0|0	0|0	0|0	0|0	0|0	0|1	0|0	0|0	0|1	1|0	1|0	1|0	0|0	0|0	0|0	0|1	0|0	0|0	0|0	0|0	0|0	1|0	0|1	1|0	0|0	0|1	0|0	0|0	0|0	0|1	0|0	0|0	0|0	0|1	0|0	0|0
5	25374618	.	C	CT	.	PASS	.	GT	1|0	1|0	0|0	0|1	1|0	1|0	0|0	0|1	1|0	1|0	1|0	1|0	0|0	1|0	0|0	0|0	0|1	0|0	1|0	0|0	1|0	0|0	0|0	0|1	0|1	1|0	1|0	0|0	0|0	1|0	0|0	0|0	1|0	0|0	1|0	1|0	1|0	1|0	0|1	0|1	0|1	0|0	0|0	0|0	0|0	1|0	1|0	1|0	1|0	0|1	0|1	0|0	0|0	0|1	1|0	0|0	1|0	0|0	1|0	0|0	0|0	1|0	1|0	0|0	0|0
5	25424869	.	T	C	.	PASS	.	GT	0|1	0|1	0|1	1|0	0|1	0|1	1|0	1|0	0|1	0|1	0|1	0|1	0|1	0|1	0|1	1|0	1|0	1|0	0|1	0|1	0|1	0|1	0|1	1|0	1|0	0|1	0|1	1|0	0|1	0|1	1|0	1|0	0|1	1|0	0|1	0|1	0|1	0|1	1|0	1|0	1|0	1|0	1|0	1|0	0|1	0|1	0|1	0|1	0|1	1|0	1|0	0|1	1|0	1|0	0|1	1|0	0|1	0|1	0|1	0|1	1|0	0|1	0|1	1|0	0|1
5	25480928	.	G	C	.	PASS	.	GT	1|0	1|0	1|0	0|1	1|0	1|0	0|1	0|1	1|0	1|0	1|0	1|0	1|0	1|0	1|0	0|1	0|1	0|1	1|0	1|0	1|0	1|0	1|0	0|1	0|1	1|0	1|0	0|1	1|0	1|0	0|1	0|1	1|0	0|1	1|0	1|0	1|0	1|0	0|1	0|1	0|1	0|1	0|1	0|1	1|0	1|0	1|0	1|0	1|0	0|1	0|1	1|0	0|1	0|1	1|0	0|1	1|0	1|0	1|0	1|0	0|1	1|0	1|0	0|1	1|0
5	25620024	.	G	T	.	PASS	.	GT	0|1	0|1	0|1	1|0	0|1	0|1	1|0	1|0	0|1	0|1	0|1	0|1	0|1	0|1	0|1	1|0	1|0	1|0	0|1	0|1	0|1	0|1	0|1	1|0	1|0	0|1	0|1	1|0	0|1	0|1	1|0	1|0	0|1	1|0	0|1	0|1	1|0	0|1	1|0	1|0	1|0	1|0	1|0	1|0	0|1	0|1	0|1	0|1	0|1	1|0	1|0	0|1	1|0	1|0	0|1	0|1	0|1	0|1	0|1	1|0	1|0	0|1	0|1	1|0	0|1
5	25637221	.	G	A	.	PASS	.	GT	1|1	1|1	1|1	1|1	1|1	1|1	0|1	0|1	1|1	1|1	1|1	1|0	1|1	1|1	1|1	0|1	1|1	1|1	1|1	1|0	1|0	1|0	1|1	0|1	1|1	1|1	1|1	1|1	1|1	1|1	1|1	1|1	1|1	1|1	1|0	1|1	1|1	1|1	0|1	1|1	1|1	1|1	1|1	1|1	1|0	1|1	1|1	1|1	1|1	1|1	1|1	1|1	1|1	1|1	1|1	1|1	1|1	1|1	1|1	0|1	1|1	1|1	1|1	1|1	1|1
5	25649099	.	T	G	.	PASS	.	GT	0|1	0|1	0|1	1|0	0|1	0|1	1|0	1|0	0|1	0|1	0|1	0|1	0|1	0|1	0|1	1|0	1|0	1|0	0|1	0|1	0|1	0|1	0|1	1|0	1|0	0|1	0|1	1|0	0|1	0|1	1|0	1|0	0|1	1|0	0|1	0|1	1|0	0|1	1|0	1|0	1|0	1|0	1|0	1|0	0|1	0|1	0|1	0|1	0|1	1|0	1|0	0|1	1|0	1|0	0|1	0|1	0|1	0|1	0|1	1|0	1|0	0|1	0|1	1|0	0|1
5	25720846	.	C	CA	.	PASS	.	GT	0|0	0|0	0|0	0|0	0|0	0|0	0|0	0|0	0|1	0|1	0|0	0|0	0|0	0|0	0|0	0|0	0|0	0|0	0|0	0|1	0|0	1|0	1|0	0|0	0|0	0|0	0|0	0|0	0|0	0|0	0|0	0|0	0|0	0|0	0|0	0|0	0|0	0|1	0|0	0|0	0|0	0|0	0|0	0|0	0|0	0|0	0|0	0|0	0|0	0|0	0|0	0|0	0|0	0|0	0|0	0|0	0|0	1|0	0|0	0|0	0|0	0|0	0|0	0|0	0|0
5	25773899	.	T	C	.	PASS	.	GT	1|0	1|0	1|0	0|1	1|0	1|0	0|1	0|1	1|0	1|0	1|0	1|0	1|0	1|0	1|0	0|1	0|1	0|1	1|0	1|0	1|0	1|0	1|0	0|1	0|1	1|0	1|0	0|1	1|0	1|0	0|1	0|1	1|0	0|1	1|0	1|0	0|1	1|0	0|1	0|1	0|1	0|1	0|1	0|1	1|0	1|0	1|0	1|0	1|0	1|1	0|1	1|0	0|1	0|1	1|0	1|0	1|0	0|1	1|0	0|1	0|1	1|1	1|0	0|1	1|0
5	25881387	.	G	A	.	PASS	.	GT	1|1	1|1	1|1	0|1	1|1	1|1	1|1	1|1	1|1	1|0	1|1	1|0	1|1	1|0	0|1	1|1	1|1	1|1	1|0	1|1	1|1	1|0	1|1	1|1	1|1	1|1	1|1	1|1	1|1	1|1	1|1	1|1	1|1	1|1	1|1	1|1	0|1	1|1	0|1	1|1	1|1	1|1	1|1	1|1	1|1	1|1	1|0	1|1	1|1	1|1	1|1	1|1	1|1	1|1	1|1	1|1	1|1	1|1	1|1	1|1	1|1	1|1	1|1	1|0	1|1
5	25881440	.	A	T	.	PASS	.	GT	1|0	1|0	1|0	0|1	1|0	1|0	1|1	0|1	1|0	1|0	1|0	1|0	1|1	1|0	0|1	0|1	0|1	0|1	1|0	1|1	1|0	1|0	1|0	1|1	0|1	1|1	1|0	0|1	1|1	1|0	0|1	0|1	1|0	0|1	1|0	1|0	0|1	1|0	0|1	0|1	0|1	1|1	0|1	0|1	1|1	1|0	1|1	1|0	1|0	0|1	1|1	1|0	1|1	1|1	1|0	1|0	1|0	0|1	1|1	1|1	0|1	1|1	1|0	1|0	1|1
5	25957435	.	A	G	.	PASS	.	GT	0|1	0|1	0|1	1|0	0|0	0|1	0|0	1|0	0|1	0|1	0|1	0|1	0|1	0|1	1|0	1|0	1|0	1|0	0|1	0|1	0|1	0|1	0|1	1|0	1|0	0|1	0|1	0|0	0|1	0|0	1|0	1|0	0|1	1|0	0|0	0|1	1|0	0|1	1|0	1|0	0|0	1|0	0|0	1|0	0|0	0|1	0|1	0|1	0|0	1|0	1|0	0|1	1|0	1|0	0|1	0|1	0|1	1|0	0|0	0|0	1|0	0|1	0|1	0|1	0|0
5	25987537	.	G	A	.	PASS	.	GT	0|0	0|0	0|0	1|0	0|1	0|0	1|0	0|0	0|0	0|0	0|0	0|0	0|0	0|0	0|0	0|0	0|0	0|1	0|0	0|1	0|0	0|0	0|0	0|0	0|0	0|0	0|0	0|0	0|0	0|0	0|0	0|0	0|0	0|0	0|0	0|0	0|0	0|0	0|0	0|0	0|0	0|0	0|0	0|0	0|1	0|0	0|0	0|0	0|0	0|0	0|0	0|0	0|0	0|0	0|0	0|0	0|0	0|0	0|0	1|0	0|0	0|0	0|1	0|0	0|0
5	25987565	.	C	A	.	PASS	.	GT	0|1	0|1	0|1	1|0	0|1	0|1	1|0	1|0	0|1	0|1	0|1	0|1	0|1	0|1	1|0	1|0	1|0	1|0	0|1	0|1	0|1	0|1	0|1	1|0	1|0	0|1	0|1	1|0	0|1	0|1	1|0	1|0	0|1	1|0	0|1	0|1	1|0	0|1	1|0	1|0	1|0	1|0	1|0	1|0	0|1	0|1	0|1	0|1	0|1	1|0	1|0	0|1	1|0	1|0	0|1	0|1	0|1	1|0	0|1	1|0	1|0	0|1	0|1	0|1	0|1
5	25987571	.	C	T	.	PASS	.	GT	0|1	0|1	0|1	1|0	0|1	0|1	1|0	1|0	0|1	0|1	0|1	0|1	0|1	0|1	1|0	1|0	1|0	1|0	0|1	0|1	0|1	0|1	0|1	1|0	1|0	0|1	0|1	1|0	0|1	0|1	1|0	1|0	0|1	1|0	0|1	0|1	1|0	0|1	1|0	1|0	1|0	1|0	1|0	1|0	0|1	0|1	0|1	0|1	0|1	1|0	1|0	0|1	1|0	1|0	0|1	0|1	0|1	1|0	0|1	1|0	1|0	0|1	0|1	0|1	0|1
5	25987616	.	A	G	.	PASS	.	GT	1|0	1|0	1|0	0|1	1|0	1|0	0|1	0|1	1|0	1|0	1|0	1|0	1|0	1|0	0|1	0|1	0|1	0|1	1|0	1|0	1|0	1|0	1|0	0|1	0|1	1|0	1|0	0|1	1|0	1|0	0|1	0|1	1|0	0|1	1|0	1|0	0|1	1|0	0|1	0|1	0|1	0|1	0|1	0|1	1|0	1|0	1|0	1|0	1|0	0|1	0|1	1|0	0|1	0|1	1|0	1|0	1|0	0|1	1|0	0|1	0|1	1|0	1|0	1|0	1|0
5	25990071	.	C	A	.	PASS	.	GT	0|0	0|1	0|1	1|0	0|1	0|1	1|0	1|0	0|1	0|1	0|1	0|1	0|1	0|1	1|0	1|0	1|0	1|0	0|1	0|1	0|1	0|1	0|1	1|0	0|0	0|1	0|1	1|0	0|1	0|1	1|0	1|0	0|0	1|0	0|1	0|1	0|0	0|1	1|0	0|0	1|0	1|0	1|0	1|0	0|1	0|1	0|1	0|0	0|1	1|0	1|0	0|1	1|0	1|0	0|1	0|1	0|1	1|0	0|1	1|0	1|0	0|1	0|1	0|1	0|1
5	26148570	.	A	C	.	PASS	.	GT	1|1	1|0	1|0	1|1	1|1	1|0	0|1	1|1	1|1	1|0	1|1	1|1	1|0	1|0	1|1	0|1	1|1	0|1	1|0	1|1	1|1	1|1	1|1	1|1	0|1	1|0	1|1	1|1	1|0	1|1	0|1	0|1	1|0	1|1	1|1	1|0	1|1	1|1	1|1	0|1	0|1	1|1	1|1	1|1	1|1	1|0	1|0	1|0	1|1	0|1	1|1	1|0	0|1	1|1	1|1	1|1	1|0	1|1	1|0	1|1	0|1	1|1	1|0	1|1	1|1
5	26227984	.	T	C	.	PASS	.	GT	1|0	1|1	1|0	0|1	1|0	1|0	1|0	1|1	1|0	1|0	1|0	1|0	0|1	1|1	0|1	1|0	0|1	0|1	1|0	1|0	1|0	1|0	1|0	0|1	1|1	0|1	1|0	0|1	0|1	1|1	1|0	1|1	1|1	0|1	1|0	0|1	0|1	1|0	0|1	1|0	0|1	0|1	1|1	0|1	1|0	0|1	1|0	0|1	1|0	1|0	0|1	1|0	1|0	1|1	1|0	1|0	0|1	0|1	1|0	0|1	1|0	1|1	1|0	1|0	1|0
5	26256180	.	A	ATC	.	PASS	.	GT	0|0	0|0	1|1	0|0	0|0	0|0	1|1	1|1	1|1	0|0	0|0	1|1	1|1	1|1	0|0	1|1	1|1	0|0	1|1	0|0	1|1	1|1	1|1	1|1	1|1	1|1	0|0	1|1	1|1	1|1	1|1	1|1	1|1	1|1	1|1	1|1	0|0	1|1	1|1	1|1	0|0	1|1	1|1	1|1	0|0	1|1	0|0	1|1	1|1	1|1	1|1	1|1	1|1	0|0	0|0	0|0	1|1	1|1	0|0	0|0	1|1	0|0	1|1	0|0	1|1
5	26274116	.	T	G	.	PASS	.	GT	1|0	1|0	1|0	0|1	1|0	1|0	1|0	0|1	1|0	1|0	1|0	1|0	0|1	1|0	0|1	1|0	0|1	0|1	1|0	1|0	1|0	1|0	1|0	0|1	0|1	0|1	1|0	0|1	0|1	1|0	1|0	0|1	1|0	0|1	1|0	0|1	0|1	1|0	0|1	1|0	0|1	0|1	0|1	0|1	1|0	0|1	1|0	0|1	1|0	1|0	0|1	1|0	1|0	0|1	1|0	1|0	0|1	0|1	1|0	0|1	1|0	1|0	1|0	1|0	1|0
5	26284126	.	T	G	.	PASS	.	GT	0|1	0|1	0|0	0|0	0|0	0|1	1|0	1|0	0|0	0|0	0|0	0|0	0|1	0|0	0|0	1|0	0|0	1|0	0|0	0|1	0|0	0|0	1|0	0|0	1|0	0|1	0|1	0|0	0|1	0|0	1|0	0|0	0|0	0|0	0|0	0|1	0|0	1|0	0|0	1|0	1|0	0|0	0|0	0|0	0|0	0|1	0|0	0|1	0|0	0|0	0|0	0|0	1|0	1|0	0|0	0|1	0|1	0|0	0|1	0|0	1|0	0|1	0|0	0|0	0|0
5	26313058	.	C	CA	.	PASS	.	GT	0|1	0|0	0|0	1|0	0|1	0|0	1|0	0|0	0|0	0|0	0|0	0|0	0|0	0|0	0|0	0|0	0|0	0|0	0|0	0|0	0|0	0|0	1|0	1|0	0|0	0|0	0|0	0|0	0|0	0|0	0|0	0|0	0|0	0|0	0|0	0|0	0|0	1|0	0|0	0|0	0|0	0|0	0|0	0|0	0|1	0|0	0|0	0|0	0|0	0|0	0|0	0|0	0|0	0|0	0|0	0|0	0|0	0|0	0|0	1|0	0|0	0|1	0|0	0|0	0|0
5	26650543	.	G	C	.	PASS	.	GT	0|1	1|0	1|0	1|0	1|0	1|0	0|1	0|1	1|0	1|0	1|0	1|0	1|0	1|0	0|1	0|1	0|1	0|1	1|0	1|0	1|0	1|0	1|0	0|1	0|1	1|0	1|0	1|0	1|0	1|0	0|1	0|1	1|0	0|1	1|0	1|0	0|1	1|1	0|1	0|1	0|1	0|1	0|1	0|1	1|0	1|0	1|0	1|0	1|0	0|1	0|1	1|0	0|1	0|1	1|0	1|0	1|0	0|1	1|0	0|1	0|1	1|0	1|0	1|0	1|0
5	26717668	.	C	CT	.	PASS	.	GT	0|0	0|1	0|0	0|0	0|0	0|0	0|0	0|0	0|0	0|0	0|0	0|0	0|0	0|1	0|0	0|0	0|0	0|0	0|1	0|0	0|0	0|0	0|0	0|0	1|0	0|0	0|0	0|0	0|0	0|0	1|0	0|0	0|1	0|0	0|0	0|0	0|0	0|0	0|0	0|0	0|0	1|0	0|0	1|0	0|0	0|0	0|0	0|0	0|0	0|0	0|0	0|0	0|0	0|0	0|0	0|0	0|0	0|0	0|0	0|0	0|0	0|0	0|0	0|0	0|1
5	26720595	.	A	C	.	PASS	.	GT	1|0	0|1	0|1	0|1	0|1	0|1	1|0	1|0	0|1	0|1	0|1	0|1	0|1	0|1	1|0	1|0	1|0	1|0	0|1	0|1	0|1	0|1	0|1	1|0	1|0	0|1	0|1	0|1	0|1	0|1	1|0	1|0	0|1	1|0	0|1	0|1	1|0	1|0	1|0	1|0	1|0	1|0	1|0	1|0	0|1	0|1	0|1	0|1	0|1	1|0	1|0	0|1	1|0	1|0	0|1	0|1	0|1	1|0	0|1	1|0	1|0	0|1	0|1	0|1	0|1
5	26904731	.	C	T	.	PASS	.	GT	1|1	1|1	1|1	1|1	1|1	1|1	1|0	1|1	0|1	1|1	0|1	1|1	0|1	1|1	1|1	1|0	1|0	1|1	1|1	1|1	0|1	1|1	1|1	1|1	1|1	1|1	1|1	0|1	0|1	1|1	1|1	1|1	1|1	1|1	1|1	1|1	1|1	1|1	1|1	1|1	1|1	1|1	1|1	1|1	1|1	1|1	1|1	1|1	1|1	1|1	1|0	1|1	1|1	1|1	1|1	1|1	1|1	1|1	1|1	1|0	1|0	1|1	1|1	1|1	1|1
5	26952017	.	C	CT	.	PASS	.	GT	0|0	0|0	0|0	0|0	0|0	1|0	0|0	0|0	0|0	0|0	0|0	0|0	0|0	0|0	0|1	0|0	0|0	0|1	0|0	0|0	0|0	0|0	0|0	0|0	0|0	0|0	0|0	0|0	0|1	0|0	0|0	0|0	0|0	0|0	0|0	0|0	0|0	0|0	0|1	0|0	0|0	0|0	0|0	0|0	0|0	0|0	0|0	0|0	0|0	0|0	0|0	0|0	0|0	0|0	0|0	0|0	0|0	0|0	1|0	0|0	0|0	0|0	0|0	1|0	0|0
Mt	22731	.	G	A	.	PASS	.	GT	0|1	0|1	0|1	0|1	0|1	0|1	0|1	0|1	0|1	0|1	0|1	0|1	0|1	0|1	0|1	0|1	0|1	0|1	0|1	0|1	0|1	1|0	0|1	0|1	0|1	0|1	0|1	0|1	0|1	0|1	0|1	0|1	0|1	0|1	0|1	0|1	0|1	0|1	0|1	0|1	0|1	0|1	0|1	0|1	0|1	0|1	0|1	0|1	0|1	0|1	0|1	0|1	0|1	0|1	0|1	0|1	0|1	0|1	0|1	0|1	0|1	0|1	0|1	0|1	0|1
Mt	28670	.	G	A	.	PASS	.	GT	0|1	0|1	0|1	1|0	1|0	1|0	1|0	1|0	1|0	1|0	0|1	0|1	1|0	0|1	1|0	0|1	0|1	0|0	0|1	1|0	1|1	0|1	0|1	0|1	0|1	1|0	1|0	1|0	1|0	0|1	0|1	0|1	0|1	0|1	1|0	1|0	1|0	0|1	0|1	1|0	0|1	0|1	1|0	1|0	0|1	1|1	0|1	0|1	1|0	1|0	1|0	0|1	0|1	0|1	0|1	0|1	0|1	1|0	1|0	1|1	1|0	1|0	0|1	1|0	0|1
Mt	110765	.	G	A	.	PASS	.	GT	0|1	0|1	0|1	1|0	1|0	1|0	1|0	1|0	1|0	1|0	0|1	0|1	1|0	0|1	1|0	0|1	0|1	1|0	0|1	1|0	0|1	0|1	1|0	0|1	0|1	1|0	1|0	1|0	1|0	1|0	0|1	0|1	0|1	0|1	1|0	1|0	1|0	0|1	1|0	1|0	0|1	0|1	1|0	1|0	0|1	1|1	0|1	0|1	1|0	1|0	1|0	0|1	0|1	0|1	0|1	0|1	0|1	1|0	1|0	0|1	1|0	1|0	0|1	1|0	0|1
Mt	190000	.	A	C	.	PASS	.	GT	1|0	1|0	0|1	1|0	0|1	1|0	1|0	0|1	1|0	1|0	1|0	0|1	1|0	1|0	0|1	1|0	1|1	0|1	1|0	1|0	1|0	0|1	0|1	0|1	0|1	1|0	1|0	0|1	1|1	1|0	1|0	1|0	1|0	1|0	0|1	1|0	1|0	0|1	1|0	0|1	0|1	1|0	0|1	0|1	0|1	0|1	0|1	1|0	1|0	1|0	1|1	0|1	1|1	1|0	1|0	1|0	1|0	0|0	1|0	1|0	0|1	0|1	0|1	1|0	1|0
Mt	204220	.	C	T	.	PASS	.	GT	1|0	1|0	0|1	1|0	1|0	1|0	1|0	1|0	1|0	1|0	1|0	1|0	0|0	1|0	0|1	1|0	0|1	0|1	1|0	1|0	1|0	0|1	0|1	1|0	0|1	1|0	0|1	0|1	1|0	0|1	1|0	1|0	1|0	1|0	0|1	1|0	1|0	0|1	0|1	0|1	1|0	1|0	0|1	0|1	0|1	0|1	1|0	1|0	0|1	0|1	1|0	0|1	0|0	1|0	0|1	0|1	0|1	0|1	1|0	1|0	0|1	0|1	0|1	1|0	0|1
Mt	287591	.	A	G	.	PASS	.	GT	1|0	1|0	0|1	1|0	1|0	1|0	1|1	1|0	1|1	1|0	1|0	1|0	0|0	1|0	0|1	1|0	0|1	1|1	1|0	1|0	1|0	1|1	1|1	0|1	0|1	1|0	0|1	0|1	1|0	0|1	1|0	1|0	1|0	1|0	0|1	1|0	1|0	1|1	1|0	0|1	1|0	1|0	0|1	0|1	0|1	0|1	1|0	1|0	0|1	0|1	1|0	0|1	0|0	1|0	0|1	0|1	0|1	0|1	1|0	1|0	0|1	0|1	0|1	1|0	0|1
Pt	2931	.	G	A	.	PASS	.	GT	0|0	0|1	0|1	0|1	0|1	0|1	0|1	0|1	0|0	0|1	0|1	0|1	0|1	0|1	0|1	1|0	1|0	0|1	0|1	0|1	0|1	1|0	0|1	0|1	0|1	0|1	0|1	0|1	0|1	0|1	0|1	0|1	0|1	0|1	0|1	0|1	0|1	0|1	0|1	0|1	0|1	0|1	0|1	0|1	0|1	0|1	0|1	1|0	0|1	0|1	0|1	1|0	0|1	0|0	0|1	0|1	0|1	0|1	0|1	0|1	0|1	1|0	0|1	0|1	0|1
Pt	3402	.	A	AT	.	PASS	.	GT	1|0	0|0	0|0	0|0	0|0	1|0	0|0	0|0	0|1	0|0	1|0	0|0	0|0	1|0	0|0	0|0	0|0	1|0	0|0	0|0	0|0	0|0	0|0	1|0	0|0	0|0	1|0	0|0	0|0	1|0	0|0	0|0	0|0	0|0	0|0	0|0	0|0	0|0	0|0	0|0	0|0	0|0	0|0	0|0	0|0	0|0	0|0	0|0	0|0	1|0	0|0	0|0	0|0	0|1	1|0	0|0	0|0	0|0	0|0	0|0	0|0	0|0	0|0	0|0	0|0
Pt	23898	.	G	A	.	PASS	.	GT	0|1	1|0	1|0	1|0	1|0	1|0	1|0	1|0	1|0	1|0	1|0	1|0	1|0	1|0	1|0	0|1	0|1	0|1	1|0	1|0	1|0	0|1	1|0	1|0	1|1	1|0	1|0	1|0	1|0	1|0	1|0	1|0	1|0	1|0	1|0	1|0	1|0	1|0	1|0	1|0	1|0	1|0	1|0	1|0	1|0	1|0	1|0	0|1	1|0	1|0	1|0	0|1	1|1	1|0	1|0	1|0	1|0	1|0	1|0	1|0	1|0	0|1	1|0	1|0	1|0
Pt	25992	.	G	A	.	PASS	.	GT	1|0	0|1	0|1	0|1	0|1	0|1	0|1	0|1	0|1	0|1	0|1	0|1	0|1	0|1	0|1	1|0	1|0	1|0	0|1	0|1	0|1	1|0	0|1	0|1	0|1	0|1	0|1	0|1	0|1	0|1	0|1	0|1	0|1	0|1	0|1	0|1	0|1	0|1	0|1	0|1	0|1	0|1	0|1	0|1	0|1	0|1	0|1	1|0	0|1	0|1	0|1	1|0	0|1	0|1	0|1	0|1	0|1	0|1	0|1	0|1	0|1	1|0	0|1	0|1	0|1
Pt	63985	.	G	A	.	PASS	.	GT	1|0	0|1	0|1	0|1	0|1	0|1	0|1	0|1	0|1	0|1	0|1	0|1	0|1	0|1	0|1	1|0	1|0	1|0	0|1	0|1	0|1	1|0	0|1	0|1	0|1	0|1	0|1	0|1	0|1	0|1	0|1	0|1	0|1	0|1	0|1	0|1	0|1	0|1	0|1	0|1	0|1	0|1	0|1	0|1	0|1	0|1	0|1	1|0	1|1	0|1	0|1	1|0	0|1	0|1	0|1	0|1	0|1	0|1	0|1	0|1	0|1	1|0	0|1	0|1	0|1
Pt	65716	.	C	T	.	PASS	.	GT	0|1	1|0	1|0	1|0	1|0	1|0	1|0	1|0	1|0	1|0	1|0	1|0	1|0	1|0	1|0	0|1	0|1	0|1	1|0	1|0	1|0	0|1	1|0	1|0	1|0	1|0	1|0	1|0	1|0	1|0	1|0	1|0	1|0	1|0	1|0	1|0	1|0	1|0	1|0	1|0	1|0	1|0	1|0	1|0	1|0	1|0	1|0	0|1	1|0	1|0	1|0	0|1	1|0	1|0	1|0	1|0	1|0	1|0	1|0	1|0	1|0	0|1	1|0	1|0	1|0
Pt	69942	.	G	A	.	PASS	.	GT	1|1	1|1	0|1	0|1	0|1	1|1	1|1	1|1	1|1	0|1	0|1	1|1	1|1	0|1	0|1	1|1	1|1	1|1	1|1	0|1	0|1	1|1	1|1	1|1	1|1	1|1	1|1	1|1	0|1	0|1	1|1	1|1	1|1	1|1	1|1	1|1	1|1	1|1	1|1	0|1	1|1	1|1	1|1	0|1	1|1	1|1	1|1	1|1	0|1	0|1	1|1	1|0	1|1	1|1	1|1	1|1	1|1	1|1	0|1	0|1	0|1	1|1	1|1	1|1	1|1
Pt	78691	.	G	A	.	PASS	.	GT	0|1	1|0	1|0	1|0	1|0	1|0	1|0	1|0	1|0	1|0	1|0	1|0	1|0	1|0	1|0	0|1	0|1	0|1	1|0	1|0	1|0	0|1	1|0	1|0	1|1	1|0	1|0	1|0	1|0	1|0	1|1	1|0	1|0	1|0	1|0	1|0	1|0	1|0	1|0	1|0	1|0	1|0	1|0	1|0	1|0	1|0	1|0	0|1	1|0	1|0	1|0	0|1	1|1	1|0	1|0	1|0	1|0	1|0	1|0	1|0	1|0	0|1	1|0	1|0	1|0
Pt	82389	.	TC	T	.	PASS	.	GT	0|0	1|0	0|0	0|0	0|1	0|1	0|1	0|1	0|0	0|1	0|0	0|0	0|0	1|0	0|0	0|0	0|0	0|0	1|0	0|0	0|0	0|0	0|0	0|0	0|0	0|0	0|0	0|1	0|1	1|1	0|0	0|0	0|0	0|0	0|0	0|1	0|0	0|1	0|0	0|0	0|0	1|1	0|1	0|0	0|1	0|0	0|0	1|0	0|1	1|1	0|0	0|0	1|0	0|1	0|0	0|0	0|0	0|1	0|0	0|0	0|1	0|0	1|0	0|0	0|0
Pt	112993	.	G	T	.	PASS	.	GT	0|1	1|0	1|0	1|0	1|0	1|0	1|0	1|0	1|0	1|0	1|0	1|0	1|0	1|0	1|0	0|1	0|1	0|1	1|0	1|0	1|0	0|1	1|0	1|0	1|0	1|0	1|0	1|0	1|0	1|0	1|0	1|0	1|0	1|0	1|0	1|0	1|0	1|0	1|0	1|0	1|0	1|0	1|0	1|0	1|0	1|0	1|0	0|1	1|0	1|0	1|0	0|1	1|0	0|1	1|0	1|0	1|0	1|0	1|0	1|0	1|0	0|1	1|0	1|0	1|0
Pt	116785	.	G	A	.	PASS	.	GT	1|0	0|1	0|1	0|1	0|1	0|1	0|1	0|1	0|1	0|1	0|1	0|1	0|1	0|1	0|1	1|0	1|0	1|0	0|1	0|1	0|1	1|0	0|1	0|1	0|1	0|1	0|1	0|1	0|1	0|1	0|1	0|1	0|1	0|1	0|1	0|1	0|1	0|1	0|1	0|1	0|1	0|1	0|1	0|1	0|1	0|1	0|1	1|0	0|1	0|1	0|1	1|0	0|1	1|0	0|1	0|1	0|1	0|1	0|1	0|1	0|1	1|0	0|1	0|1	0|1
Pt	118858	.	G	A	.	PASS	.	GT	1|0	0|1	0|1	0|1	0|1	0|1	0|1	0|1	0|1	0|1	0|1	0|1	0|1	0|1	0|1	1|0	1|0	1|0	0|1	0|1	0|1	1|0	0|1	0|1	0|1	0|1	0|1	0|1	0|1	0|1	0|1	0|1	0|1	0|1	0|1	0|1	0|1	0|1	0|1	0|1	0|1	0|1	0|1	0|1	0|1	0|1	0|1	1|0	0|1	0|1	0|1	1|0	0|1	1|0	0|1	0|1	0|1	0|1	0|1	0|1	0|1	1|0	0|1	0|1	0|1
```
